# Comparative analysis of genome-wide DNA methylation identifies patterns that associate with conserved transcriptional programs in osteosarcoma

**DOI:** 10.1101/2020.04.29.068155

**Authors:** Lauren J. Mills, Milcah C. Scott, Pankti Shah, Anne R. Cunanan, Archana Deshpande, Benjamin Auch, Bridget Curtin, Kenneth B. Beckman, Logan G. Spector, Aaron L. Sarver, Subbaya Subramanian, Todd A. Richmond, Jaime F. Modiano

## Abstract

Osteosarcoma is an aggressive tumor of the bone that primarily affects young adults and adolescents. Osteosarcoma is characterized by genomic chaos and heterogeneity. While inactivation of tumor suppressor p53 *TP53* is nearly universal other high frequency mutations or structural variations have not been identified. Despite this genomic heterogeneity, key conserved transcriptional programs associated with survival have been identified across human, canine and induced murine osteosarcoma. The epigenomic landscape, including DNA methylation, plays a key role in establishing transcriptional programs in all cell types. The role of epigenetic dysregulation has been studied in a variety of cancers but has yet to be explored at scale in osteosarcoma. Here we examined genome-wide DNA methylation patterns in 24 human and 44 canine osteosarcoma samples identifying groups of highly correlated DNA methylation marks in human and canine osteosarcoma samples. We also link specific DNA methylation patterns to key transcriptional programs in both human and canine osteosarcoma. Building on previous work, we built a DNA methylation-based measure for the presence and abundance of various immune cell types in osteosarcoma. Finally, we determined that the underlying state of the tumor, and not changes in cell composition, were the main driver of differences in DNA methylation across the human and canine samples.

**Significance:** This is the first large scale study of DNA methylation in osteosarcoma and lays the ground work for the exploration of DNA methylation programs that help establish conserved transcriptional programs in the context of different genomic landscapes.

## Supplementary material for "Comparative analysis of genome-wide DNA methylation identifies patterns that associate with conserved transcriptional programs in osteosarcoma": Canine methylation values 500bp regions (part 1 of 16)

```
sampleID	DogCaptureRegion_1_1	DogCaptureRegion_10_1	DogCaptureRegion_10_2	DogCaptureRegion_10_3	DogCaptureRegion_100_1	DogCaptureRegion_100_2	DogCaptureRegion_100_3	DogCaptureRegion_100_4	DogCaptureRegion_100_5	DogCaptureRegion_100003_1	DogCaptureRegion_100004_1	DogCaptureRegion_100019_1	DogCaptureRegion_100026_1	DogCaptureRegion_100028_1	DogCaptureRegion_100029_1	DogCaptureRegion_10004_1	DogCaptureRegion_10008_1	DogCaptureRegion_100087_1	DogCaptureRegion_100087_2	DogCaptureRegion_100089_1	DogCaptureRegion_100100_10	DogCaptureRegion_100100_12	DogCaptureRegion_100100_13	DogCaptureRegion_10013_1	DogCaptureRegion_100150_1	DogCaptureRegion_100193_1	DogCaptureRegion_100195_1	DogCaptureRegion_100196_1	DogCaptureRegion_100199_1	DogCaptureRegion_100205_11	DogCaptureRegion_100205_13	DogCaptureRegion_100205_14	DogCaptureRegion_100205_2	DogCaptureRegion_100205_3	DogCaptureRegion_100211_1	DogCaptureRegion_100217_1	DogCaptureRegion_100218_1	DogCaptureRegion_100220_1	DogCaptureRegion_100221_1	DogCaptureRegion_100224_3	DogCaptureRegion_100229_20	DogCaptureRegion_100247_8	DogCaptureRegion_100247_9	DogCaptureRegion_100254_4	DogCaptureRegion_100254_5	DogCaptureRegion_100260_2	DogCaptureRegion_100260_3	DogCaptureRegion_100264_2	DogCaptureRegion_100272_1	DogCaptureRegion_100275_10	DogCaptureRegion_100275_6	DogCaptureRegion_100286_5	DogCaptureRegion_100286_6	DogCaptureRegion_100287_1	DogCaptureRegion_10034_1	DogCaptureRegion_100346_2	DogCaptureRegion_100353_1	DogCaptureRegion_100362_1	DogCaptureRegion_100363_1	DogCaptureRegion_100374_17	DogCaptureRegion_100374_6	DogCaptureRegion_100378_3	DogCaptureRegion_100387_1	DogCaptureRegion_10040_1	DogCaptureRegion_100405_1	DogCaptureRegion_100407_1	DogCaptureRegion_100407_2	DogCaptureRegion_100417_1	DogCaptureRegion_100430_7	DogCaptureRegion_100430_8	DogCaptureRegion_100431_3	DogCaptureRegion_100431_4	DogCaptureRegion_100433_33	DogCaptureRegion_100434_1	DogCaptureRegion_100442_1	DogCaptureRegion_100451_2	DogCaptureRegion_100451_3	DogCaptureRegion_100451_4	DogCaptureRegion_100453_1	DogCaptureRegion_100454_20	DogCaptureRegion_100454_24	DogCaptureRegion_100454_25	DogCaptureRegion_100454_28	DogCaptureRegion_100454_29	DogCaptureRegion_100454_33	DogCaptureRegion_100454_43	DogCaptureRegion_100454_45	DogCaptureRegion_100454_48	DogCaptureRegion_100454_7	DogCaptureRegion_100459_1	DogCaptureRegion_100467_4	DogCaptureRegion_100468_1	DogCaptureRegion_100469_11	DogCaptureRegion_100469_12	DogCaptureRegion_100469_15	DogCaptureRegion_100469_16	DogCaptureRegion_100469_18	DogCaptureRegion_100469_24	DogCaptureRegion_100469_26	DogCaptureRegion_100469_6	DogCaptureRegion_100473_1	DogCaptureRegion_100474_1	DogCaptureRegion_100479_2	DogCaptureRegion_100498_1	DogCaptureRegion_100498_2	DogCaptureRegion_100499_26	DogCaptureRegion_100503_1	DogCaptureRegion_100505_2	DogCaptureRegion_100513_1	DogCaptureRegion_100516_2	DogCaptureRegion_100517_1	DogCaptureRegion_100519_1	DogCaptureRegion_100530_1	DogCaptureRegion_100530_4	DogCaptureRegion_100538_10	DogCaptureRegion_100538_21	DogCaptureRegion_100538_29	DogCaptureRegion_100538_55	DogCaptureRegion_100538_56	DogCaptureRegion_100538_57	DogCaptureRegion_100538_75	DogCaptureRegion_100539_1	DogCaptureRegion_100541_2	DogCaptureRegion_100541_3	DogCaptureRegion_100541_4	DogCaptureRegion_100542_1	DogCaptureRegion_100544_1	DogCaptureRegion_100544_100	DogCaptureRegion_100544_101	DogCaptureRegion_100544_102	DogCaptureRegion_100544_109	DogCaptureRegion_100544_129	DogCaptureRegion_100544_20	DogCaptureRegion_100544_43	DogCaptureRegion_100544_44	DogCaptureRegion_100544_60	DogCaptureRegion_100544_66	DogCaptureRegion_100544_8	DogCaptureRegion_100544_94	DogCaptureRegion_100544_95	DogCaptureRegion_100544_97	DogCaptureRegion_100545_2	DogCaptureRegion_10055_1	DogCaptureRegion_100552_1	DogCaptureRegion_100557_3	DogCaptureRegion_100557_4	DogCaptureRegion_10056_1	DogCaptureRegion_100560_13	DogCaptureRegion_100560_34	DogCaptureRegion_100562_4	DogCaptureRegion_100562_9	DogCaptureRegion_100565_1	DogCaptureRegion_100571_100	DogCaptureRegion_100571_26	DogCaptureRegion_100571_28	DogCaptureRegion_100571_63	DogCaptureRegion_100571_65	DogCaptureRegion_100571_66	DogCaptureRegion_100571_82	DogCaptureRegion_100571_99	DogCaptureRegion_100574_5	DogCaptureRegion_100576_4	DogCaptureRegion_100576_7	DogCaptureRegion_100578_1	DogCaptureRegion_100585_1	DogCaptureRegion_100585_2	DogCaptureRegion_100585_3	DogCaptureRegion_100596_1	DogCaptureRegion_100607_3	DogCaptureRegion_100609_10	DogCaptureRegion_100609_21	DogCaptureRegion_100609_22	DogCaptureRegion_100610_2	DogCaptureRegion_100613_2	DogCaptureRegion_100614_1	DogCaptureRegion_100616_2	DogCaptureRegion_10062_1	DogCaptureRegion_100621_11	DogCaptureRegion_100630_3	DogCaptureRegion_100630_4	DogCaptureRegion_100630_6	DogCaptureRegion_100636_1	DogCaptureRegion_100637_2	DogCaptureRegion_100655_2	DogCaptureRegion_100655_4	DogCaptureRegion_100661_1	DogCaptureRegion_100666_1	DogCaptureRegion_100668_1	DogCaptureRegion_100669_1	DogCaptureRegion_100670_1	DogCaptureRegion_100674_1	DogCaptureRegion_100674_2	DogCaptureRegion_100683_1	DogCaptureRegion_100686_1	DogCaptureRegion_100688_1	DogCaptureRegion_100688_2	DogCaptureRegion_100688_3	DogCaptureRegion_100689_1	DogCaptureRegion_100690_2	DogCaptureRegion_100690_3	DogCaptureRegion_100692_1	DogCaptureRegion_100693_3	DogCaptureRegion_100694_1	DogCaptureRegion_100694_2	DogCaptureRegion_100695_2	DogCaptureRegion_100696_5	DogCaptureRegion_100697_1	DogCaptureRegion_100700_1	DogCaptureRegion_100704_1	DogCaptureRegion_100704_2	DogCaptureRegion_100705_4	DogCaptureRegion_100705_5	DogCaptureRegion_100709_1	DogCaptureRegion_100710_2	DogCaptureRegion_100712_1	DogCaptureRegion_100716_2	DogCaptureRegion_100717_1	DogCaptureRegion_100723_1	DogCaptureRegion_100724_1	DogCaptureRegion_100725_2	DogCaptureRegion_100728_1	DogCaptureRegion_100731_1	DogCaptureRegion_100734_3	DogCaptureRegion_100735_1	DogCaptureRegion_100737_1	DogCaptureRegion_100738_2	DogCaptureRegion_100741_1	DogCaptureRegion_100745_1	DogCaptureRegion_100745_2	DogCaptureRegion_100745_3	DogCaptureRegion_100745_4	DogCaptureRegion_100749_2	DogCaptureRegion_100751_1	DogCaptureRegion_100760_1	DogCaptureRegion_100764_1	DogCaptureRegion_100764_3	DogCaptureRegion_100776_2	DogCaptureRegion_100777_1	DogCaptureRegion_100787_1	DogCaptureRegion_100792_2	DogCaptureRegion_100795_1	DogCaptureRegion_100796_1	DogCaptureRegion_100797_1	DogCaptureRegion_100804_1	DogCaptureRegion_100806_2	DogCaptureRegion_100812_1	DogCaptureRegion_100813_1	DogCaptureRegion_100815_1	DogCaptureRegion_100826_1	DogCaptureRegion_100826_2	DogCaptureRegion_100828_1	DogCaptureRegion_100829_2	DogCaptureRegion_100831_1	DogCaptureRegion_100833_1	DogCaptureRegion_100834_4	DogCaptureRegion_100834_5	DogCaptureRegion_100834_6	DogCaptureRegion_100834_7	DogCaptureRegion_100835_2	DogCaptureRegion_100841_2	DogCaptureRegion_100843_1	DogCaptureRegion_100844_1	DogCaptureRegion_100847_1	DogCaptureRegion_100848_1	DogCaptureRegion_100850_2	DogCaptureRegion_100853_1	DogCaptureRegion_100855_1	DogCaptureRegion_100857_1	DogCaptureRegion_100857_2	DogCaptureRegion_100857_3	DogCaptureRegion_100862_1	DogCaptureRegion_100862_2	DogCaptureRegion_100862_3	DogCaptureRegion_100863_1	DogCaptureRegion_100864_1	DogCaptureRegion_100865_1	DogCaptureRegion_100871_1	DogCaptureRegion_100873_1	DogCaptureRegion_100874_1	DogCaptureRegion_100875_1	DogCaptureRegion_100877_2	DogCaptureRegion_100883_1	DogCaptureRegion_100888_1	DogCaptureRegion_100889_1	DogCaptureRegion_100891_1	DogCaptureRegion_100894_1	DogCaptureRegion_100895_1	DogCaptureRegion_100895_2	DogCaptureRegion_100895_4	DogCaptureRegion_100902_1	DogCaptureRegion_100902_3	DogCaptureRegion_100908_1	DogCaptureRegion_100912_1	DogCaptureRegion_100915_1	DogCaptureRegion_100915_2	DogCaptureRegion_100918_3	DogCaptureRegion_100922_1	DogCaptureRegion_100922_2	DogCaptureRegion_100926_4	DogCaptureRegion_100927_1	DogCaptureRegion_100927_2	DogCaptureRegion_100929_1	DogCaptureRegion_100929_2	DogCaptureRegion_100931_1	DogCaptureRegion_100935_1	DogCaptureRegion_100938_1	DogCaptureRegion_100942_2	DogCaptureRegion_100942_4	DogCaptureRegion_100942_7	DogCaptureRegion_100944_1	DogCaptureRegion_100949_1	DogCaptureRegion_100957_1	DogCaptureRegion_100959_1	DogCaptureRegion_100961_2	DogCaptureRegion_100962_1	DogCaptureRegion_100963_1	DogCaptureRegion_100963_2	DogCaptureRegion_100968_1	DogCaptureRegion_100971_1	DogCaptureRegion_100974_1	DogCaptureRegion_100979_1	DogCaptureRegion_100980_1	DogCaptureRegion_100981_1	DogCaptureRegion_100984_1	DogCaptureRegion_100986_1	DogCaptureRegion_100986_2	DogCaptureRegion_100986_3	DogCaptureRegion_100986_4	DogCaptureRegion_100986_5	DogCaptureRegion_100986_6	DogCaptureRegion_100986_7	DogCaptureRegion_100988_1	DogCaptureRegion_100996_1	DogCaptureRegion_100998_3	DogCaptureRegion_101002_1	DogCaptureRegion_101003_2	DogCaptureRegion_101012_1	DogCaptureRegion_101017_1	DogCaptureRegion_101022_1	DogCaptureRegion_101031_1	DogCaptureRegion_101049_1	DogCaptureRegion_101053_1	DogCaptureRegion_101055_1	DogCaptureRegion_101059_1	DogCaptureRegion_101062_2	DogCaptureRegion_101067_1	DogCaptureRegion_101072_1	DogCaptureRegion_101079_1	DogCaptureRegion_101090_1	DogCaptureRegion_101093_1	DogCaptureRegion_101101_1	DogCaptureRegion_101112_1	DogCaptureRegion_101113_1	DogCaptureRegion_101123_1	DogCaptureRegion_101193_1	DogCaptureRegion_101204_1	DogCaptureRegion_101211_1	DogCaptureRegion_101212_1	DogCaptureRegion_101213_1	DogCaptureRegion_101213_2	DogCaptureRegion_101214_1	DogCaptureRegion_101214_4	DogCaptureRegion_101235_1	DogCaptureRegion_101237_1	DogCaptureRegion_101238_1	DogCaptureRegion_101258_1	DogCaptureRegion_101264_1	DogCaptureRegion_101284_1	DogCaptureRegion_101286_1	DogCaptureRegion_101288_2	DogCaptureRegion_101292_1	DogCaptureRegion_101293_1	DogCaptureRegion_101306_1	DogCaptureRegion_101316_1	DogCaptureRegion_101316_2	DogCaptureRegion_101340_1	DogCaptureRegion_101359_2	DogCaptureRegion_101382_1	DogCaptureRegion_101386_1	DogCaptureRegion_101392_1	DogCaptureRegion_10140_1	DogCaptureRegion_101449_2	DogCaptureRegion_101479_1	DogCaptureRegion_101518_1	DogCaptureRegion_101518_2	DogCaptureRegion_101533_1	DogCaptureRegion_101535_1	DogCaptureRegion_101539_1	DogCaptureRegion_101547_1	DogCaptureRegion_101555_1	DogCaptureRegion_10156_1	DogCaptureRegion_101576_1	DogCaptureRegion_101576_2	DogCaptureRegion_101598_1	DogCaptureRegion_101598_12	DogCaptureRegion_101598_13	DogCaptureRegion_101598_2	DogCaptureRegion_10165_1	DogCaptureRegion_101671_6	DogCaptureRegion_101671_7	DogCaptureRegion_101684_1	DogCaptureRegion_101686_1	DogCaptureRegion_1017_3	DogCaptureRegion_101704_1	DogCaptureRegion_101713_3	DogCaptureRegion_101713_6	DogCaptureRegion_101753_1	DogCaptureRegion_101777_1	DogCaptureRegion_101786_1	DogCaptureRegion_101806_1	DogCaptureRegion_101817_1	DogCaptureRegion_101834_1	DogCaptureRegion_101836_1	DogCaptureRegion_101837_1	DogCaptureRegion_101837_2	DogCaptureRegion_101844_2	DogCaptureRegion_101858_4	DogCaptureRegion_101860_7	DogCaptureRegion_101865_1	DogCaptureRegion_101865_2	DogCaptureRegion_101871_2	DogCaptureRegion_101871_3	DogCaptureRegion_101885_1	DogCaptureRegion_101886_1	DogCaptureRegion_101887_1	DogCaptureRegion_101897_1	DogCaptureRegion_101902_2	DogCaptureRegion_101903_1	DogCaptureRegion_101905_3	DogCaptureRegion_101908_1	DogCaptureRegion_101910_2	DogCaptureRegion_101920_1	DogCaptureRegion_101920_2	DogCaptureRegion_101921_1	DogCaptureRegion_101922_1	DogCaptureRegion_101927_2	DogCaptureRegion_101929_1	DogCaptureRegion_101956_1	DogCaptureRegion_101963_1	DogCaptureRegion_101965_1	DogCaptureRegion_101969_1	DogCaptureRegion_101973_1	DogCaptureRegion_101973_2	DogCaptureRegion_101977_2	DogCaptureRegion_101984_2	DogCaptureRegion_101997_1	DogCaptureRegion_101998_1	DogCaptureRegion_101998_2	DogCaptureRegion_102_1	DogCaptureRegion_102002_1	DogCaptureRegion_102009_1	DogCaptureRegion_102010_1	DogCaptureRegion_102011_1	DogCaptureRegion_102012_1	DogCaptureRegion_102015_1	DogCaptureRegion_102021_1	DogCaptureRegion_102021_2	DogCaptureRegion_102024_1	DogCaptureRegion_102029_1	DogCaptureRegion_102033_2	DogCaptureRegion_102037_1	DogCaptureRegion_102037_3	DogCaptureRegion_102039_1	DogCaptureRegion_102046_2	DogCaptureRegion_102046_3	DogCaptureRegion_102046_4	DogCaptureRegion_102051_1	DogCaptureRegion_102053_1	DogCaptureRegion_102055_1	DogCaptureRegion_102059_1	DogCaptureRegion_10206_1	DogCaptureRegion_102061_1	DogCaptureRegion_102061_2	DogCaptureRegion_102061_5	DogCaptureRegion_102061_6	DogCaptureRegion_102061_7	DogCaptureRegion_102062_1	DogCaptureRegion_102064_1	DogCaptureRegion_102065_2	DogCaptureRegion_102065_3	DogCaptureRegion_102066_1	DogCaptureRegion_102067_2	DogCaptureRegion_102068_1	DogCaptureRegion_102069_1	DogCaptureRegion_10207_1	DogCaptureRegion_102070_1	DogCaptureRegion_102070_2	DogCaptureRegion_102072_1	DogCaptureRegion_102073_2	DogCaptureRegion_102080_1	DogCaptureRegion_102082_3	DogCaptureRegion_102082_4	DogCaptureRegion_102085_1	DogCaptureRegion_102089_1	DogCaptureRegion_102090_1	DogCaptureRegion_102090_3	DogCaptureRegion_102091_2	DogCaptureRegion_102094_1	DogCaptureRegion_102094_2	DogCaptureRegion_102095_1	DogCaptureRegion_102097_1	DogCaptureRegion_102098_1	DogCaptureRegion_102099_1	DogCaptureRegion_102100_1	DogCaptureRegion_102100_2	DogCaptureRegion_102101_3	DogCaptureRegion_102104_1	DogCaptureRegion_102105_1	DogCaptureRegion_102106_1	DogCaptureRegion_102106_2	DogCaptureRegion_102108_1	DogCaptureRegion_102108_2	DogCaptureRegion_102110_1	DogCaptureRegion_102111_1	DogCaptureRegion_102112_2	DogCaptureRegion_102112_3	DogCaptureRegion_102113_1	DogCaptureRegion_102115_1	DogCaptureRegion_102116_1	DogCaptureRegion_102117_1	DogCaptureRegion_102118_1	DogCaptureRegion_102119_1	DogCaptureRegion_102119_11	DogCaptureRegion_102119_2	DogCaptureRegion_102119_4	DogCaptureRegion_102119_5	DogCaptureRegion_102119_6	DogCaptureRegion_102119_7	DogCaptureRegion_102119_8	DogCaptureRegion_102119_9	DogCaptureRegion_102121_3	DogCaptureRegion_102122_1	DogCaptureRegion_102123_1	DogCaptureRegion_102123_2	DogCaptureRegion_102125_2	DogCaptureRegion_102125_3	DogCaptureRegion_102126_1	DogCaptureRegion_102127_1	DogCaptureRegion_102127_2	DogCaptureRegion_102130_1	DogCaptureRegion_102130_2	DogCaptureRegion_102132_1	DogCaptureRegion_102132_2	DogCaptureRegion_102132_4	DogCaptureRegion_102133_1	DogCaptureRegion_102138_1	DogCaptureRegion_102140_1	DogCaptureRegion_102141_1	DogCaptureRegion_102142_1	DogCaptureRegion_102145_1	DogCaptureRegion_102148_1	DogCaptureRegion_102148_2	DogCaptureRegion_102150_1	DogCaptureRegion_102150_2	DogCaptureRegion_102151_1	DogCaptureRegion_102152_1	DogCaptureRegion_102167_1	DogCaptureRegion_102169_1	DogCaptureRegion_102172_1	DogCaptureRegion_102176_1	DogCaptureRegion_102182_1	DogCaptureRegion_102183_1	DogCaptureRegion_102184_1	DogCaptureRegion_102184_2	DogCaptureRegion_102185_1	DogCaptureRegion_102189_1	DogCaptureRegion_102191_1	DogCaptureRegion_102191_2	DogCaptureRegion_102192_1	DogCaptureRegion_102192_2	DogCaptureRegion_102193_1	DogCaptureRegion_102193_2	DogCaptureRegion_102196_1	DogCaptureRegion_102197_1	DogCaptureRegion_102198_1	DogCaptureRegion_102200_1	DogCaptureRegion_102200_2	DogCaptureRegion_102200_3	DogCaptureRegion_102201_1	DogCaptureRegion_102203_1	DogCaptureRegion_102204_1	DogCaptureRegion_102206_1	DogCaptureRegion_102206_2	DogCaptureRegion_102209_1	DogCaptureRegion_102209_2	DogCaptureRegion_102211_1	DogCaptureRegion_102212_1	DogCaptureRegion_102218_1	DogCaptureRegion_102221_1	DogCaptureRegion_102223_1	DogCaptureRegion_102223_2	DogCaptureRegion_102224_1	DogCaptureRegion_102225_1	DogCaptureRegion_102227_1	DogCaptureRegion_102227_2	DogCaptureRegion_102231_1	DogCaptureRegion_102231_2	DogCaptureRegion_102231_3	DogCaptureRegion_102232_1	DogCaptureRegion_102232_2	DogCaptureRegion_102233_1	DogCaptureRegion_102236_1	DogCaptureRegion_102236_2	DogCaptureRegion_102239_2	DogCaptureRegion_102240_1	DogCaptureRegion_102245_1	DogCaptureRegion_102246_2	DogCaptureRegion_102249_1	DogCaptureRegion_102252_2	DogCaptureRegion_102253_3	DogCaptureRegion_102254_2	DogCaptureRegion_102254_3	DogCaptureRegion_102254_5	DogCaptureRegion_102255_1	DogCaptureRegion_102260_1	DogCaptureRegion_102260_2	DogCaptureRegion_102260_3	DogCaptureRegion_102261_1	DogCaptureRegion_102261_2	DogCaptureRegion_102261_3	DogCaptureRegion_102263_1	DogCaptureRegion_102264_1	DogCaptureRegion_102265_2	DogCaptureRegion_102265_3	DogCaptureRegion_102268_1	DogCaptureRegion_102271_1	DogCaptureRegion_102275_1	DogCaptureRegion_102276_1	DogCaptureRegion_102284_1	DogCaptureRegion_102286_2	DogCaptureRegion_102291_1	DogCaptureRegion_102294_1	DogCaptureRegion_102294_2	DogCaptureRegion_102296_1	DogCaptureRegion_102297_1	DogCaptureRegion_102299_1	DogCaptureRegion_102300_2	DogCaptureRegion_102301_2	DogCaptureRegion_102302_2	DogCaptureRegion_102303_1	DogCaptureRegion_102303_2	DogCaptureRegion_102307_2	DogCaptureRegion_102307_3	DogCaptureRegion_102309_1	DogCaptureRegion_102311_1	DogCaptureRegion_102311_3	DogCaptureRegion_102313_2	DogCaptureRegion_102318_1	DogCaptureRegion_102318_2	DogCaptureRegion_102322_3	DogCaptureRegion_102324_1	DogCaptureRegion_102326_1	DogCaptureRegion_102330_1	DogCaptureRegion_102330_2	DogCaptureRegion_102331_1	DogCaptureRegion_102335_1	DogCaptureRegion_102343_1	DogCaptureRegion_102345_1	DogCaptureRegion_102350_4	DogCaptureRegion_102350_5	DogCaptureRegion_102350_6	DogCaptureRegion_102350_8	DogCaptureRegion_102350_9	DogCaptureRegion_102354_1	DogCaptureRegion_102354_2	DogCaptureRegion_102354_3	DogCaptureRegion_102354_5	DogCaptureRegion_102356_1	DogCaptureRegion_102358_1	DogCaptureRegion_10236_2	DogCaptureRegion_102360_1	DogCaptureRegion_102362_1	DogCaptureRegion_102365_2	DogCaptureRegion_102366_1	DogCaptureRegion_102367_1	DogCaptureRegion_102368_1	DogCaptureRegion_102371_1	DogCaptureRegion_102371_2	DogCaptureRegion_102380_1	DogCaptureRegion_102381_2	DogCaptureRegion_102381_3	DogCaptureRegion_102385_1	DogCaptureRegion_102390_1	DogCaptureRegion_102395_1	DogCaptureRegion_102397_1	DogCaptureRegion_102397_2	DogCaptureRegion_1024_1	DogCaptureRegion_102406_1	DogCaptureRegion_102409_1	DogCaptureRegion_102425_1	DogCaptureRegion_102426_1	DogCaptureRegion_102427_1	DogCaptureRegion_102430_1	DogCaptureRegion_102430_2	DogCaptureRegion_102435_1	DogCaptureRegion_102435_2	DogCaptureRegion_102447_2	DogCaptureRegion_102448_1	DogCaptureRegion_102457_1	DogCaptureRegion_102461_1	DogCaptureRegion_102462_1	DogCaptureRegion_102464_1	DogCaptureRegion_102466_1	DogCaptureRegion_102467_1	DogCaptureRegion_102467_3	DogCaptureRegion_102467_4	DogCaptureRegion_102467_5	DogCaptureRegion_102467_6	DogCaptureRegion_102470_1	DogCaptureRegion_102471_1	DogCaptureRegion_102482_2	DogCaptureRegion_102483_1	DogCaptureRegion_102489_4	DogCaptureRegion_102490_1	DogCaptureRegion_102495_1	DogCaptureRegion_102498_1	DogCaptureRegion_102498_2	DogCaptureRegion_102500_1	DogCaptureRegion_102500_2	DogCaptureRegion_102509_1	DogCaptureRegion_102509_3	DogCaptureRegion_102511_1	DogCaptureRegion_102527_1	DogCaptureRegion_102529_1	DogCaptureRegion_102532_2	DogCaptureRegion_102533_2	DogCaptureRegion_102535_1	DogCaptureRegion_102537_1	DogCaptureRegion_102543_1	DogCaptureRegion_102544_2	DogCaptureRegion_102549_3	DogCaptureRegion_102554_1	DogCaptureRegion_102555_2	DogCaptureRegion_102556_1	DogCaptureRegion_102558_2	DogCaptureRegion_102561_1	DogCaptureRegion_102564_1	DogCaptureRegion_102564_2	DogCaptureRegion_102566_1	DogCaptureRegion_102567_1	DogCaptureRegion_102572_1	DogCaptureRegion_102572_2	DogCaptureRegion_102574_1	DogCaptureRegion_102576_1	DogCaptureRegion_102577_2	DogCaptureRegion_102580_1	DogCaptureRegion_102581_1	DogCaptureRegion_102582_1	DogCaptureRegion_102584_1	DogCaptureRegion_102584_2	DogCaptureRegion_102584_3	DogCaptureRegion_102584_4	DogCaptureRegion_102585_1	DogCaptureRegion_102587_1	DogCaptureRegion_102588_1	DogCaptureRegion_102590_1	DogCaptureRegion_102590_4	DogCaptureRegion_102594_1	DogCaptureRegion_102596_1	DogCaptureRegion_102603_1	DogCaptureRegion_102604_1	DogCaptureRegion_102608_1	DogCaptureRegion_102614_1	DogCaptureRegion_102619_1	DogCaptureRegion_102620_1	DogCaptureRegion_102623_2	DogCaptureRegion_102623_3	DogCaptureRegion_102631_1	DogCaptureRegion_102633_1	DogCaptureRegion_102635_1	DogCaptureRegion_102646_1	DogCaptureRegion_102651_1	DogCaptureRegion_102671_1	DogCaptureRegion_102677_3	DogCaptureRegion_102677_5	DogCaptureRegion_102677_6	DogCaptureRegion_102688_1	DogCaptureRegion_102690_1	DogCaptureRegion_102692_1	DogCaptureRegion_102693_1	DogCaptureRegion_102698_1	DogCaptureRegion_102717_1	DogCaptureRegion_102718_1	DogCaptureRegion_102723_1	DogCaptureRegion_102723_2	DogCaptureRegion_102728_1	DogCaptureRegion_102732_1	DogCaptureRegion_102734_1	DogCaptureRegion_102736_1	DogCaptureRegion_102736_2	DogCaptureRegion_102737_1	DogCaptureRegion_102738_1	DogCaptureRegion_102740_1	DogCaptureRegion_102754_2	DogCaptureRegion_102763_1	DogCaptureRegion_102765_1	DogCaptureRegion_102766_1	DogCaptureRegion_102766_11	DogCaptureRegion_102766_13	DogCaptureRegion_102766_16	DogCaptureRegion_102766_2	DogCaptureRegion_102766_4	DogCaptureRegion_102766_5	DogCaptureRegion_102766_7	DogCaptureRegion_102769_1	DogCaptureRegion_102773_1	DogCaptureRegion_102773_2	DogCaptureRegion_102775_1	DogCaptureRegion_102776_1	DogCaptureRegion_102781_1	DogCaptureRegion_102781_2	DogCaptureRegion_102783_2	DogCaptureRegion_102786_1	DogCaptureRegion_102793_1	DogCaptureRegion_102802_1	DogCaptureRegion_102803_1	DogCaptureRegion_102807_1	DogCaptureRegion_102809_1	DogCaptureRegion_102809_2	DogCaptureRegion_102810_1	DogCaptureRegion_102811_1	DogCaptureRegion_102817_1	DogCaptureRegion_102819_1	DogCaptureRegion_102821_1	DogCaptureRegion_102827_1	DogCaptureRegion_102832_1	DogCaptureRegion_102836_1	DogCaptureRegion_102838_1	DogCaptureRegion_102841_1	DogCaptureRegion_102843_1	DogCaptureRegion_102846_1	DogCaptureRegion_102847_1	DogCaptureRegion_102847_2	DogCaptureRegion_102855_1	DogCaptureRegion_102855_2	DogCaptureRegion_102862_1	DogCaptureRegion_102863_1	DogCaptureRegion_102864_1	DogCaptureRegion_102871_1	DogCaptureRegion_102876_1	DogCaptureRegion_102876_2	DogCaptureRegion_102889_1	DogCaptureRegion_102924_1	DogCaptureRegion_102939_1	DogCaptureRegion_102958_1	DogCaptureRegion_102964_1	DogCaptureRegion_102978_1	DogCaptureRegion_102979_1	DogCaptureRegion_10298_1	DogCaptureRegion_102985_1	DogCaptureRegion_10299_1	DogCaptureRegion_102992_1	DogCaptureRegion_102996_1	DogCaptureRegion_102998_1	DogCaptureRegion_102998_2	DogCaptureRegion_103_2	DogCaptureRegion_103002_1	DogCaptureRegion_103002_2	DogCaptureRegion_103006_2	DogCaptureRegion_103006_7	DogCaptureRegion_103006_8	DogCaptureRegion_103007_1	DogCaptureRegion_103019_1	DogCaptureRegion_103029_1	DogCaptureRegion_103050_1	DogCaptureRegion_103051_1	DogCaptureRegion_103057_1	DogCaptureRegion_103058_1	DogCaptureRegion_10307_1	DogCaptureRegion_103089_1	DogCaptureRegion_103101_1	DogCaptureRegion_103109_2	DogCaptureRegion_103110_1	DogCaptureRegion_103120_1	DogCaptureRegion_103124_1	DogCaptureRegion_103131_1	DogCaptureRegion_103132_1	DogCaptureRegion_103141_1	DogCaptureRegion_103152_1	DogCaptureRegion_103152_2	DogCaptureRegion_103152_3	DogCaptureRegion_103156_1	DogCaptureRegion_103158_1	DogCaptureRegion_103164_2	DogCaptureRegion_103184_1	DogCaptureRegion_103194_1	DogCaptureRegion_103202_1	DogCaptureRegion_10322_1	DogCaptureRegion_103221_1	DogCaptureRegion_103228_2	DogCaptureRegion_103228_3	DogCaptureRegion_103230_1	DogCaptureRegion_103231_1	DogCaptureRegion_103233_2	DogCaptureRegion_103236_1	DogCaptureRegion_103239_1	DogCaptureRegion_103240_1	DogCaptureRegion_103241_1	DogCaptureRegion_103244_3	DogCaptureRegion_103247_1	DogCaptureRegion_103253_1	DogCaptureRegion_103257_1	DogCaptureRegion_103262_1	DogCaptureRegion_103262_2	DogCaptureRegion_103265_1	DogCaptureRegion_103265_3	DogCaptureRegion_103268_1	DogCaptureRegion_103269_1	DogCaptureRegion_103277_1	DogCaptureRegion_103282_1	DogCaptureRegion_103285_1	DogCaptureRegion_103292_2	DogCaptureRegion_103294_1	DogCaptureRegion_103297_1	DogCaptureRegion_103298_1	DogCaptureRegion_103299_1	DogCaptureRegion_103304_1	DogCaptureRegion_103304_2	DogCaptureRegion_103305_1	DogCaptureRegion_103305_2	DogCaptureRegion_103319_1	DogCaptureRegion_103320_1	DogCaptureRegion_103320_2	DogCaptureRegion_103324_1	DogCaptureRegion_103324_2	DogCaptureRegion_103337_1	DogCaptureRegion_10335_1	DogCaptureRegion_103355_1	DogCaptureRegion_103355_4	DogCaptureRegion_10336_1	DogCaptureRegion_103361_1	DogCaptureRegion_103364_1	DogCaptureRegion_103365_1	DogCaptureRegion_103369_1	DogCaptureRegion_10337_1	DogCaptureRegion_10338_2	DogCaptureRegion_103385_1	DogCaptureRegion_103391_1	DogCaptureRegion_103393_1	DogCaptureRegion_103393_2	DogCaptureRegion_103397_1	DogCaptureRegion_10340_1	DogCaptureRegion_103405_11	DogCaptureRegion_103405_12	DogCaptureRegion_103405_13	DogCaptureRegion_103405_14	DogCaptureRegion_103405_15	DogCaptureRegion_103405_6	DogCaptureRegion_103405_7	DogCaptureRegion_103405_8	DogCaptureRegion_103405_9	DogCaptureRegion_103409_1	DogCaptureRegion_103410_1	DogCaptureRegion_103410_2	DogCaptureRegion_103410_3	DogCaptureRegion_103411_1	DogCaptureRegion_103432_1	DogCaptureRegion_103435_1	DogCaptureRegion_103450_1	DogCaptureRegion_103457_1	DogCaptureRegion_103474_1	DogCaptureRegion_103474_2	DogCaptureRegion_103475_1	DogCaptureRegion_103476_1	DogCaptureRegion_103480_1	DogCaptureRegion_103486_1	DogCaptureRegion_10349_2	DogCaptureRegion_10350_1	DogCaptureRegion_103500_1	DogCaptureRegion_103500_2	DogCaptureRegion_103502_1	DogCaptureRegion_103506_1	DogCaptureRegion_10351_1	DogCaptureRegion_103514_7	DogCaptureRegion_103518_1	DogCaptureRegion_103518_2	DogCaptureRegion_103518_3	DogCaptureRegion_103518_4	DogCaptureRegion_103518_5	DogCaptureRegion_103518_6	DogCaptureRegion_10352_1	DogCaptureRegion_103525_1	DogCaptureRegion_10353_2	DogCaptureRegion_10353_3	DogCaptureRegion_103531_1	DogCaptureRegion_103533_2	DogCaptureRegion_103536_1	DogCaptureRegion_103542_1	DogCaptureRegion_103545_1	DogCaptureRegion_103547_1	DogCaptureRegion_103551_2	DogCaptureRegion_103552_1	DogCaptureRegion_103552_2	DogCaptureRegion_103561_1	DogCaptureRegion_103562_1	DogCaptureRegion_103564_1	DogCaptureRegion_103571_1	DogCaptureRegion_103576_1	DogCaptureRegion_103580_1	DogCaptureRegion_103581_2	DogCaptureRegion_103584_1	DogCaptureRegion_103587_1	DogCaptureRegion_103587_2	DogCaptureRegion_103587_4	DogCaptureRegion_103588_1	DogCaptureRegion_103594_1	DogCaptureRegion_103602_1	DogCaptureRegion_103604_1	DogCaptureRegion_103604_2	DogCaptureRegion_103604_3	DogCaptureRegion_103605_1	DogCaptureRegion_103610_1	DogCaptureRegion_103614_2	DogCaptureRegion_103614_3	DogCaptureRegion_103616_1	DogCaptureRegion_103617_1	DogCaptureRegion_103618_1	DogCaptureRegion_103628_3	DogCaptureRegion_103632_2	DogCaptureRegion_103632_5	DogCaptureRegion_103633_1	DogCaptureRegion_103634_1	DogCaptureRegion_103634_2	DogCaptureRegion_103634_3	DogCaptureRegion_10364_1	DogCaptureRegion_103643_1	DogCaptureRegion_103647_1	DogCaptureRegion_103651_2	DogCaptureRegion_103656_1	DogCaptureRegion_103656_2	DogCaptureRegion_103656_3	DogCaptureRegion_103656_4	DogCaptureRegion_103656_5	DogCaptureRegion_103657_1	DogCaptureRegion_103657_10	DogCaptureRegion_103657_11	DogCaptureRegion_103657_12	DogCaptureRegion_103657_13	DogCaptureRegion_103657_14	DogCaptureRegion_103657_15	DogCaptureRegion_103657_16	DogCaptureRegion_103657_2	DogCaptureRegion_103657_7	DogCaptureRegion_103657_8	DogCaptureRegion_103657_9	DogCaptureRegion_103658_1	DogCaptureRegion_10366_2	DogCaptureRegion_10366_3	DogCaptureRegion_10367_1	DogCaptureRegion_10367_2	DogCaptureRegion_10367_3	DogCaptureRegion_103675_1	DogCaptureRegion_103675_3	DogCaptureRegion_103681_1	DogCaptureRegion_103688_1	DogCaptureRegion_103702_1	DogCaptureRegion_103703_1	DogCaptureRegion_103705_1	DogCaptureRegion_103737_1	DogCaptureRegion_103759_1	DogCaptureRegion_103761_1	DogCaptureRegion_103764_2	DogCaptureRegion_103764_4	DogCaptureRegion_103764_5	DogCaptureRegion_103765_1	DogCaptureRegion_103771_1	DogCaptureRegion_103786_2	DogCaptureRegion_103787_1	DogCaptureRegion_103800_1	DogCaptureRegion_103802_1	DogCaptureRegion_10381_1	DogCaptureRegion_103811_1	DogCaptureRegion_103811_10	DogCaptureRegion_103811_12	DogCaptureRegion_103811_4	DogCaptureRegion_103811_5	DogCaptureRegion_103811_6	DogCaptureRegion_103811_8	DogCaptureRegion_103811_9	DogCaptureRegion_103813_1	DogCaptureRegion_103828_1	DogCaptureRegion_103829_1	DogCaptureRegion_103848_1	DogCaptureRegion_103849_1	DogCaptureRegion_103855_2	DogCaptureRegion_103860_1	DogCaptureRegion_103860_2	DogCaptureRegion_103860_3	DogCaptureRegion_103864_10	DogCaptureRegion_103864_7	DogCaptureRegion_103864_8	DogCaptureRegion_103864_9	DogCaptureRegion_103866_2	DogCaptureRegion_103879_6	DogCaptureRegion_103880_1	DogCaptureRegion_103880_2	DogCaptureRegion_103880_3	DogCaptureRegion_103880_4	DogCaptureRegion_103880_5	DogCaptureRegion_103880_6	DogCaptureRegion_10389_1	DogCaptureRegion_103890_1	DogCaptureRegion_103891_2	DogCaptureRegion_103898_4	DogCaptureRegion_103903_1	DogCaptureRegion_103908_1	DogCaptureRegion_103909_1	DogCaptureRegion_103909_2	DogCaptureRegion_10391_1	DogCaptureRegion_103921_1	DogCaptureRegion_103921_3	DogCaptureRegion_103925_2	DogCaptureRegion_103931_8	DogCaptureRegion_103931_9	DogCaptureRegion_103933_1	DogCaptureRegion_103934_2	DogCaptureRegion_103935_5	DogCaptureRegion_103938_2	DogCaptureRegion_103943_1	DogCaptureRegion_103952_1	DogCaptureRegion_103955_1	DogCaptureRegion_103956_2	DogCaptureRegion_103957_1	DogCaptureRegion_103958_1	DogCaptureRegion_103964_1	DogCaptureRegion_103964_2	DogCaptureRegion_103967_1	DogCaptureRegion_103967_2	DogCaptureRegion_103970_2	DogCaptureRegion_103971_1	DogCaptureRegion_103972_1	DogCaptureRegion_103975_1	DogCaptureRegion_103976_1	DogCaptureRegion_10399_1	DogCaptureRegion_103990_1	DogCaptureRegion_103991_1	DogCaptureRegion_103992_2	DogCaptureRegion_103997_1	DogCaptureRegion_104_1	DogCaptureRegion_10400_1	DogCaptureRegion_104001_1	DogCaptureRegion_104002_1	DogCaptureRegion_104002_3	DogCaptureRegion_104002_4	DogCaptureRegion_104007_2	DogCaptureRegion_104015_2	DogCaptureRegion_10402_1	DogCaptureRegion_104021_1	DogCaptureRegion_104025_3	DogCaptureRegion_104027_1	DogCaptureRegion_104031_1	DogCaptureRegion_104035_2	DogCaptureRegion_104035_3	DogCaptureRegion_104041_1	DogCaptureRegion_104043_3	DogCaptureRegion_104052_1	DogCaptureRegion_104056_1	DogCaptureRegion_104056_4	DogCaptureRegion_104058_1	DogCaptureRegion_104059_2	DogCaptureRegion_104061_1	DogCaptureRegion_104064_1	DogCaptureRegion_104066_1	DogCaptureRegion_104068_1	DogCaptureRegion_104069_1	DogCaptureRegion_104070_1	DogCaptureRegion_104071_1	DogCaptureRegion_104072_2	DogCaptureRegion_104075_3	DogCaptureRegion_104079_1	DogCaptureRegion_104083_3	DogCaptureRegion_104090_1	DogCaptureRegion_104091_1	DogCaptureRegion_104127_1	DogCaptureRegion_104134_1	DogCaptureRegion_104136_1	DogCaptureRegion_104144_2	DogCaptureRegion_104144_3	DogCaptureRegion_104145_1	DogCaptureRegion_104145_3	DogCaptureRegion_104147_1	DogCaptureRegion_104148_1	DogCaptureRegion_104150_1	DogCaptureRegion_104159_2	DogCaptureRegion_104160_2	DogCaptureRegion_104162_2	DogCaptureRegion_104162_4	DogCaptureRegion_104162_5	DogCaptureRegion_104162_6	DogCaptureRegion_104165_3	DogCaptureRegion_104168_1	DogCaptureRegion_104168_2	DogCaptureRegion_10417_1	DogCaptureRegion_104190_2	DogCaptureRegion_10427_1	DogCaptureRegion_10428_1	DogCaptureRegion_104290_1	DogCaptureRegion_104293_1	DogCaptureRegion_104293_2	DogCaptureRegion_104298_1	DogCaptureRegion_104299_1	DogCaptureRegion_1043_1	DogCaptureRegion_104302_1	DogCaptureRegion_104307_1	DogCaptureRegion_104307_2	DogCaptureRegion_104313_1	DogCaptureRegion_104314_1	DogCaptureRegion_104322_1	DogCaptureRegion_104330_3	DogCaptureRegion_104332_1	DogCaptureRegion_104335_1	DogCaptureRegion_104336_1	DogCaptureRegion_104337_1	DogCaptureRegion_104338_1	DogCaptureRegion_10434_1	DogCaptureRegion_104346_1	DogCaptureRegion_104347_1	DogCaptureRegion_104347_2	DogCaptureRegion_10435_1	DogCaptureRegion_104356_1	DogCaptureRegion_104356_2	DogCaptureRegion_104356_3	DogCaptureRegion_104357_1	DogCaptureRegion_104362_1	DogCaptureRegion_104365_1	DogCaptureRegion_104366_1	DogCaptureRegion_104366_2	DogCaptureRegion_104376_3	DogCaptureRegion_104376_6	DogCaptureRegion_104377_1	DogCaptureRegion_104378_1	DogCaptureRegion_104379_1	DogCaptureRegion_104379_2	DogCaptureRegion_10438_1	DogCaptureRegion_104388_1	DogCaptureRegion_10439_1	DogCaptureRegion_104391_1	DogCaptureRegion_10440_2	DogCaptureRegion_104403_1	DogCaptureRegion_104406_1	DogCaptureRegion_104409_4	DogCaptureRegion_104419_2	DogCaptureRegion_104419_3	DogCaptureRegion_104420_1	DogCaptureRegion_104428_1	DogCaptureRegion_104436_1	DogCaptureRegion_104437_1	DogCaptureRegion_104439_1	DogCaptureRegion_104447_1	DogCaptureRegion_104454_1	DogCaptureRegion_10446_1	DogCaptureRegion_104460_1	DogCaptureRegion_104460_3	DogCaptureRegion_104465_1	DogCaptureRegion_104467_1	DogCaptureRegion_104467_2	DogCaptureRegion_10450_1	DogCaptureRegion_104514_1	DogCaptureRegion_104518_3	DogCaptureRegion_104520_1	DogCaptureRegion_104543_1	DogCaptureRegion_104548_1	DogCaptureRegion_10455_1	DogCaptureRegion_104561_1	DogCaptureRegion_104575_1	DogCaptureRegion_104578_1	DogCaptureRegion_104581_1	DogCaptureRegion_104582_1	DogCaptureRegion_10459_1	DogCaptureRegion_10459_2	DogCaptureRegion_10459_3	DogCaptureRegion_104597_1	DogCaptureRegion_104604_1	DogCaptureRegion_104605_2	DogCaptureRegion_104640_1	DogCaptureRegion_104643_2	DogCaptureRegion_104654_2	DogCaptureRegion_104655_1	DogCaptureRegion_10467_1	DogCaptureRegion_104680_1	DogCaptureRegion_104710_1	DogCaptureRegion_104724_2	DogCaptureRegion_104724_3	DogCaptureRegion_10473_1	DogCaptureRegion_104736_1	DogCaptureRegion_104737_1	DogCaptureRegion_104739_1	DogCaptureRegion_104740_1	DogCaptureRegion_104742_1	DogCaptureRegion_104748_1	DogCaptureRegion_104749_1	DogCaptureRegion_104749_3	DogCaptureRegion_104749_4	DogCaptureRegion_104751_1	DogCaptureRegion_104752_1	DogCaptureRegion_104756_1	DogCaptureRegion_104759_1	DogCaptureRegion_104760_1	DogCaptureRegion_104761_2	DogCaptureRegion_104761_5	DogCaptureRegion_104762_1	DogCaptureRegion_104768_1	DogCaptureRegion_104770_1	DogCaptureRegion_104777_1	DogCaptureRegion_104778_1	DogCaptureRegion_104788_2	DogCaptureRegion_104789_1	DogCaptureRegion_104798_1	DogCaptureRegion_104807_1	DogCaptureRegion_10481_3	DogCaptureRegion_104818_1	DogCaptureRegion_10482_1	DogCaptureRegion_104822_1	DogCaptureRegion_104824_1	DogCaptureRegion_10483_1	DogCaptureRegion_104834_2	DogCaptureRegion_104838_2	DogCaptureRegion_104838_3	DogCaptureRegion_104838_4	DogCaptureRegion_104838_5	DogCaptureRegion_10484_1	DogCaptureRegion_104841_1	DogCaptureRegion_104842_2	DogCaptureRegion_104845_1	DogCaptureRegion_104868_1	DogCaptureRegion_104869_2	DogCaptureRegion_104875_1	DogCaptureRegion_104887_1	DogCaptureRegion_104890_1	DogCaptureRegion_104906_2	DogCaptureRegion_104907_1	DogCaptureRegion_10493_1	DogCaptureRegion_104948_1	DogCaptureRegion_104950_1	DogCaptureRegion_104956_1	DogCaptureRegion_104957_1	DogCaptureRegion_104963_2	DogCaptureRegion_104964_1	DogCaptureRegion_104965_1	DogCaptureRegion_10497_2	DogCaptureRegion_104970_1	DogCaptureRegion_104971_2	DogCaptureRegion_104972_2	DogCaptureRegion_104976_5	DogCaptureRegion_104980_1	DogCaptureRegion_104987_1	DogCaptureRegion_104988_1	DogCaptureRegion_105_1	DogCaptureRegion_105_2	DogCaptureRegion_1050_1	DogCaptureRegion_10500_1	DogCaptureRegion_105000_1	DogCaptureRegion_105000_2	DogCaptureRegion_105000_3	DogCaptureRegion_105000_4	DogCaptureRegion_105000_5	DogCaptureRegion_105015_2	DogCaptureRegion_105026_1	DogCaptureRegion_105027_1	DogCaptureRegion_105028_1	DogCaptureRegion_105038_1	DogCaptureRegion_10505_1	DogCaptureRegion_10505_2	DogCaptureRegion_105058_1	DogCaptureRegion_105059_1	DogCaptureRegion_105062_1	DogCaptureRegion_105063_1	DogCaptureRegion_105065_2	DogCaptureRegion_105066_1	DogCaptureRegion_105079_1	DogCaptureRegion_105083_1	DogCaptureRegion_105084_1	DogCaptureRegion_105084_2	DogCaptureRegion_105084_3	DogCaptureRegion_105088_3	DogCaptureRegion_105091_1	DogCaptureRegion_10512_1	DogCaptureRegion_105125_2	DogCaptureRegion_105128_1	DogCaptureRegion_105135_1	DogCaptureRegion_105137_1	DogCaptureRegion_105145_1	DogCaptureRegion_105161_1	DogCaptureRegion_105165_10	DogCaptureRegion_105165_17	DogCaptureRegion_105165_20	DogCaptureRegion_105165_23	DogCaptureRegion_105165_3	DogCaptureRegion_105175_1	DogCaptureRegion_105176_1	DogCaptureRegion_10522_1	DogCaptureRegion_105239_1	DogCaptureRegion_10524_2	DogCaptureRegion_105249_12	DogCaptureRegion_105249_16	DogCaptureRegion_105249_17	DogCaptureRegion_105249_3	DogCaptureRegion_105249_4	DogCaptureRegion_10525_2	DogCaptureRegion_105251_1	DogCaptureRegion_10527_1	DogCaptureRegion_105282_1	DogCaptureRegion_105299_2	DogCaptureRegion_10530_1	DogCaptureRegion_105300_15	DogCaptureRegion_105300_17	DogCaptureRegion_105300_20	DogCaptureRegion_105312_1	DogCaptureRegion_105315_1	DogCaptureRegion_105315_2	DogCaptureRegion_105316_1	DogCaptureRegion_105338_19	DogCaptureRegion_105340_1	DogCaptureRegion_105343_12	DogCaptureRegion_105344_1	DogCaptureRegion_10536_4	DogCaptureRegion_105378_2	DogCaptureRegion_105394_4	DogCaptureRegion_105394_6	DogCaptureRegion_105396_2	DogCaptureRegion_105404_1	DogCaptureRegion_105415_1	DogCaptureRegion_105415_2	DogCaptureRegion_105451_11	DogCaptureRegion_105451_12	DogCaptureRegion_105451_2	DogCaptureRegion_105451_3	DogCaptureRegion_105468_1	DogCaptureRegion_105476_1	DogCaptureRegion_105478_1	DogCaptureRegion_105481_1	DogCaptureRegion_105486_1	DogCaptureRegion_105488_1	DogCaptureRegion_105493_1	DogCaptureRegion_105494_1	DogCaptureRegion_105504_1	DogCaptureRegion_105505_1	DogCaptureRegion_105506_1	DogCaptureRegion_105525_3	DogCaptureRegion_105526_1	DogCaptureRegion_105526_2	DogCaptureRegion_105529_22	DogCaptureRegion_105535_1	DogCaptureRegion_105542_1	DogCaptureRegion_105547_1	DogCaptureRegion_10555_1	DogCaptureRegion_105555_17	DogCaptureRegion_105555_22	DogCaptureRegion_105555_5	DogCaptureRegion_10556_1	DogCaptureRegion_105565_3	DogCaptureRegion_105565_4	DogCaptureRegion_10557_1	DogCaptureRegion_10557_4	DogCaptureRegion_105588_2	DogCaptureRegion_105589_1	DogCaptureRegion_105590_1	DogCaptureRegion_105592_1	DogCaptureRegion_10561_1	DogCaptureRegion_105622_7	DogCaptureRegion_105625_11	DogCaptureRegion_105625_12	DogCaptureRegion_105625_6	DogCaptureRegion_105625_8	DogCaptureRegion_105641_17	DogCaptureRegion_105641_20	DogCaptureRegion_105644_106	DogCaptureRegion_105644_17	DogCaptureRegion_105644_32	DogCaptureRegion_105644_48	DogCaptureRegion_105644_50	DogCaptureRegion_105644_71	DogCaptureRegion_105644_72	DogCaptureRegion_105644_90	DogCaptureRegion_105648_1	DogCaptureRegion_105649_11	DogCaptureRegion_105657_5	DogCaptureRegion_105659_1	DogCaptureRegion_105660_1	DogCaptureRegion_105665_2	DogCaptureRegion_10567_1	DogCaptureRegion_105678_1	DogCaptureRegion_105679_2	DogCaptureRegion_10569_1	DogCaptureRegion_105716_1	DogCaptureRegion_105716_2	DogCaptureRegion_105716_3	DogCaptureRegion_105719_26	DogCaptureRegion_10572_1	DogCaptureRegion_105725_17	DogCaptureRegion_105725_18	DogCaptureRegion_105725_50	DogCaptureRegion_105725_51	DogCaptureRegion_105746_6	DogCaptureRegion_105747_10	DogCaptureRegion_105749_2	DogCaptureRegion_105749_7	DogCaptureRegion_10575_2	DogCaptureRegion_105754_1	DogCaptureRegion_105757_1	DogCaptureRegion_105763_1	DogCaptureRegion_105772_1	DogCaptureRegion_10578_1	DogCaptureRegion_105785_1	DogCaptureRegion_105789_1	DogCaptureRegion_10579_1	DogCaptureRegion_105798_1	DogCaptureRegion_105799_2	DogCaptureRegion_105804_13	DogCaptureRegion_105811_1	DogCaptureRegion_105812_1	DogCaptureRegion_105813_1	DogCaptureRegion_105828_10	DogCaptureRegion_105828_11	DogCaptureRegion_105835_1	DogCaptureRegion_105838_1	DogCaptureRegion_105839_1	DogCaptureRegion_105850_1	DogCaptureRegion_105851_1	DogCaptureRegion_105852_1	DogCaptureRegion_105854_1	DogCaptureRegion_105854_2	DogCaptureRegion_105854_3	DogCaptureRegion_105855_1	DogCaptureRegion_105855_2	DogCaptureRegion_105864_1	DogCaptureRegion_105870_1	DogCaptureRegion_105873_2	DogCaptureRegion_105873_3	DogCaptureRegion_105876_1	DogCaptureRegion_105885_1	DogCaptureRegion_105888_1	DogCaptureRegion_105891_1	DogCaptureRegion_105891_2	DogCaptureRegion_105892_1	DogCaptureRegion_105893_1	DogCaptureRegion_105894_1	DogCaptureRegion_105898_1	DogCaptureRegion_105900_1	DogCaptureRegion_105901_1	DogCaptureRegion_105905_1	DogCaptureRegion_105906_1	DogCaptureRegion_105907_2	DogCaptureRegion_105907_3	DogCaptureRegion_105913_1	DogCaptureRegion_105913_4	DogCaptureRegion_105915_1	DogCaptureRegion_105916_1	DogCaptureRegion_105917_1	DogCaptureRegion_105921_1	DogCaptureRegion_105921_3	DogCaptureRegion_105922_1	DogCaptureRegion_105927_3	DogCaptureRegion_105929_1	DogCaptureRegion_105929_2	DogCaptureRegion_105935_1	DogCaptureRegion_105935_3	DogCaptureRegion_105935_4	DogCaptureRegion_105935_5	DogCaptureRegion_105937_1	DogCaptureRegion_105938_1	DogCaptureRegion_105941_1	DogCaptureRegion_105941_2	DogCaptureRegion_105941_3	DogCaptureRegion_105945_1	DogCaptureRegion_105949_1	DogCaptureRegion_105953_1	DogCaptureRegion_105953_2	DogCaptureRegion_105954_1	DogCaptureRegion_105955_1	DogCaptureRegion_105955_4	DogCaptureRegion_105964_1	DogCaptureRegion_105966_1	DogCaptureRegion_105967_1	DogCaptureRegion_105968_1	DogCaptureRegion_105969_1	DogCaptureRegion_105971_1	DogCaptureRegion_105973_1	DogCaptureRegion_105974_1	DogCaptureRegion_105974_2	DogCaptureRegion_105975_1	DogCaptureRegion_105975_2	DogCaptureRegion_105977_1	DogCaptureRegion_105978_2	DogCaptureRegion_105979_1	DogCaptureRegion_105980_1	DogCaptureRegion_105988_1	DogCaptureRegion_105988_5	DogCaptureRegion_105988_6	DogCaptureRegion_105988_7	DogCaptureRegion_10599_1	DogCaptureRegion_10599_11	DogCaptureRegion_10599_12	DogCaptureRegion_10599_13	DogCaptureRegion_10599_17	DogCaptureRegion_10599_2	DogCaptureRegion_10599_3	DogCaptureRegion_10599_5	DogCaptureRegion_10599_7	DogCaptureRegion_10599_9	DogCaptureRegion_105992_1	DogCaptureRegion_105994_1	DogCaptureRegion_105996_1	DogCaptureRegion_106002_1	DogCaptureRegion_106020_1	DogCaptureRegion_106020_2	DogCaptureRegion_106029_2	DogCaptureRegion_106032_1	DogCaptureRegion_106033_1	DogCaptureRegion_106038_2	DogCaptureRegion_106039_1	DogCaptureRegion_106041_1	DogCaptureRegion_106041_2	DogCaptureRegion_106041_3	DogCaptureRegion_106046_3	DogCaptureRegion_106046_4	DogCaptureRegion_106047_3	DogCaptureRegion_106048_1	DogCaptureRegion_106049_1	DogCaptureRegion_106052_1	DogCaptureRegion_106052_4	DogCaptureRegion_106059_1	DogCaptureRegion_106062_2	DogCaptureRegion_106062_3	DogCaptureRegion_106062_4	DogCaptureRegion_106063_1	DogCaptureRegion_106064_1	DogCaptureRegion_106065_1	DogCaptureRegion_106080_1	DogCaptureRegion_106080_2	DogCaptureRegion_106080_3	DogCaptureRegion_106080_4	DogCaptureRegion_106080_5	DogCaptureRegion_106081_2	DogCaptureRegion_106081_3	DogCaptureRegion_106083_2	DogCaptureRegion_106087_1	DogCaptureRegion_106087_2	DogCaptureRegion_106087_3	DogCaptureRegion_106087_4	DogCaptureRegion_106095_1	DogCaptureRegion_106095_4	DogCaptureRegion_106097_4	DogCaptureRegion_106101_1	DogCaptureRegion_106103_1	DogCaptureRegion_106104_1	DogCaptureRegion_106104_2	DogCaptureRegion_106104_3	DogCaptureRegion_106104_4	DogCaptureRegion_106104_5	DogCaptureRegion_106104_6	DogCaptureRegion_106104_7	DogCaptureRegion_106108_1	DogCaptureRegion_106109_1	DogCaptureRegion_106120_1	DogCaptureRegion_106120_2	DogCaptureRegion_106127_1	DogCaptureRegion_106128_1	DogCaptureRegion_106130_1	DogCaptureRegion_106130_4	DogCaptureRegion_106132_2	DogCaptureRegion_106133_1	DogCaptureRegion_106134_1	DogCaptureRegion_106143_1	DogCaptureRegion_106149_1	DogCaptureRegion_106152_1	DogCaptureRegion_106155_1	DogCaptureRegion_106155_2	DogCaptureRegion_106156_1	DogCaptureRegion_106157_1	DogCaptureRegion_106159_1	DogCaptureRegion_106160_1	DogCaptureRegion_106160_2	DogCaptureRegion_106160_3	DogCaptureRegion_106162_1	DogCaptureRegion_106163_1	DogCaptureRegion_106166_3	DogCaptureRegion_106168_1	DogCaptureRegion_106173_2	DogCaptureRegion_106174_2	DogCaptureRegion_106174_4	DogCaptureRegion_106177_1	DogCaptureRegion_106183_1	DogCaptureRegion_106185_2	DogCaptureRegion_106188_1	DogCaptureRegion_106189_3	DogCaptureRegion_10619_1	DogCaptureRegion_106190_1	DogCaptureRegion_106190_2	DogCaptureRegion_106193_1	DogCaptureRegion_106194_1	DogCaptureRegion_106194_2	DogCaptureRegion_106194_3	DogCaptureRegion_106200_4	DogCaptureRegion_106200_6	DogCaptureRegion_106202_1	DogCaptureRegion_106202_2	DogCaptureRegion_106204_2	DogCaptureRegion_106204_3	DogCaptureRegion_106207_1	DogCaptureRegion_106208_1	DogCaptureRegion_106209_1	DogCaptureRegion_106212_1	DogCaptureRegion_106212_2	DogCaptureRegion_106212_4	DogCaptureRegion_106212_5	DogCaptureRegion_106212_6	DogCaptureRegion_106214_1	DogCaptureRegion_106216_1	DogCaptureRegion_106216_2	DogCaptureRegion_106217_1	DogCaptureRegion_106221_1	DogCaptureRegion_106228_1	DogCaptureRegion_106228_2	DogCaptureRegion_106231_5	DogCaptureRegion_106234_1	DogCaptureRegion_106234_2	DogCaptureRegion_106237_1	DogCaptureRegion_106239_1	DogCaptureRegion_106239_2	DogCaptureRegion_106241_2	DogCaptureRegion_106242_1	DogCaptureRegion_106245_1	DogCaptureRegion_106245_2	DogCaptureRegion_106248_3	DogCaptureRegion_106253_1	DogCaptureRegion_106254_3	DogCaptureRegion_106259_1	DogCaptureRegion_106262_1	DogCaptureRegion_106263_1	DogCaptureRegion_106267_2	DogCaptureRegion_106269_1	DogCaptureRegion_106271_1	DogCaptureRegion_106275_1	DogCaptureRegion_106276_2	DogCaptureRegion_106277_1	DogCaptureRegion_106287_1	DogCaptureRegion_1063_1	DogCaptureRegion_106320_1	DogCaptureRegion_106352_1	DogCaptureRegion_106411_7	DogCaptureRegion_106432_1	DogCaptureRegion_106462_1	DogCaptureRegion_106486_1	DogCaptureRegion_10649_12	DogCaptureRegion_10649_13	DogCaptureRegion_10649_14	DogCaptureRegion_10649_15	DogCaptureRegion_10649_4	DogCaptureRegion_10649_5	DogCaptureRegion_10649_6	DogCaptureRegion_10649_7	DogCaptureRegion_10649_9	DogCaptureRegion_106495_2	DogCaptureRegion_106500_1	DogCaptureRegion_106508_2	DogCaptureRegion_106514_2	DogCaptureRegion_106514_3	DogCaptureRegion_106523_1	DogCaptureRegion_106537_1	DogCaptureRegion_106551_1	DogCaptureRegion_106552_2	DogCaptureRegion_106552_3	DogCaptureRegion_106555_3	DogCaptureRegion_106555_4	DogCaptureRegion_106558_1	DogCaptureRegion_106559_1	DogCaptureRegion_106560_1	DogCaptureRegion_106561_1	DogCaptureRegion_106567_1	DogCaptureRegion_106569_2	DogCaptureRegion_106571_2	DogCaptureRegion_106572_1	DogCaptureRegion_106572_2	DogCaptureRegion_106574_3	DogCaptureRegion_106574_4	DogCaptureRegion_106575_1	DogCaptureRegion_106578_2	DogCaptureRegion_106578_3	DogCaptureRegion_106579_1	DogCaptureRegion_106580_1	DogCaptureRegion_106581_1	DogCaptureRegion_106590_4	DogCaptureRegion_106590_7	DogCaptureRegion_106595_2	DogCaptureRegion_106599_1	DogCaptureRegion_106599_2	DogCaptureRegion_1066_2	DogCaptureRegion_106602_4	DogCaptureRegion_106605_1	DogCaptureRegion_106606_1	DogCaptureRegion_106608_1	DogCaptureRegion_106614_1	DogCaptureRegion_106618_1	DogCaptureRegion_106630_1	DogCaptureRegion_106631_1	DogCaptureRegion_106632_1	DogCaptureRegion_106637_1	DogCaptureRegion_106652_1	DogCaptureRegion_106657_1	DogCaptureRegion_10666_1	DogCaptureRegion_106664_1	DogCaptureRegion_106665_2	DogCaptureRegion_106671_1	DogCaptureRegion_106672_1	DogCaptureRegion_106673_1	DogCaptureRegion_106676_1	DogCaptureRegion_106678_1	DogCaptureRegion_106683_1	DogCaptureRegion_106683_3	DogCaptureRegion_106685_1	DogCaptureRegion_106687_2	DogCaptureRegion_106691_1	DogCaptureRegion_106692_3	DogCaptureRegion_106696_1	DogCaptureRegion_106699_1	DogCaptureRegion_106701_1	DogCaptureRegion_106703_1	DogCaptureRegion_106705_1	DogCaptureRegion_106709_1	DogCaptureRegion_106715_1	DogCaptureRegion_106719_1	DogCaptureRegion_106728_1	DogCaptureRegion_106730_1	DogCaptureRegion_106735_1	DogCaptureRegion_106742_1	DogCaptureRegion_106742_2	DogCaptureRegion_106742_3	DogCaptureRegion_106761_1	DogCaptureRegion_106771_2	DogCaptureRegion_106775_1	DogCaptureRegion_106777_1	DogCaptureRegion_106786_2	DogCaptureRegion_106788_2	DogCaptureRegion_106790_2	DogCaptureRegion_106795_1	DogCaptureRegion_106796_1	DogCaptureRegion_106797_1	DogCaptureRegion_106799_1	DogCaptureRegion_106806_1	DogCaptureRegion_106811_1	DogCaptureRegion_106811_2	DogCaptureRegion_106811_4	DogCaptureRegion_106812_1	DogCaptureRegion_106814_1	DogCaptureRegion_106815_2	DogCaptureRegion_106815_3	DogCaptureRegion_106821_2	DogCaptureRegion_106824_2	DogCaptureRegion_106831_1	DogCaptureRegion_106831_3	DogCaptureRegion_106833_1	DogCaptureRegion_106838_1	DogCaptureRegion_106838_2	DogCaptureRegion_106839_1	DogCaptureRegion_106839_2	DogCaptureRegion_106840_1	DogCaptureRegion_106841_1	DogCaptureRegion_106842_1	DogCaptureRegion_106844_2	DogCaptureRegion_106848_1	DogCaptureRegion_106850_1	DogCaptureRegion_106857_1	DogCaptureRegion_106858_2	DogCaptureRegion_106860_1	DogCaptureRegion_106862_1	DogCaptureRegion_106863_1	DogCaptureRegion_106863_2	DogCaptureRegion_106867_1	DogCaptureRegion_106867_2	DogCaptureRegion_106868_1	DogCaptureRegion_10687_1	DogCaptureRegion_106884_1	DogCaptureRegion_106893_1	DogCaptureRegion_10690_1	DogCaptureRegion_106900_3	DogCaptureRegion_106908_1	DogCaptureRegion_106914_1	DogCaptureRegion_106921_1	DogCaptureRegion_106927_1	DogCaptureRegion_106942_1	DogCaptureRegion_106947_1	DogCaptureRegion_106948_1	DogCaptureRegion_106949_1	DogCaptureRegion_106952_1	DogCaptureRegion_106953_1	DogCaptureRegion_106954_1	DogCaptureRegion_106970_1	DogCaptureRegion_106971_1	DogCaptureRegion_106977_1	DogCaptureRegion_106978_1	DogCaptureRegion_106991_1	DogCaptureRegion_106992_1	DogCaptureRegion_106992_3	DogCaptureRegion_107009_1	DogCaptureRegion_107010_1	DogCaptureRegion_10702_3	DogCaptureRegion_107025_1	DogCaptureRegion_107033_1	DogCaptureRegion_10704_4	DogCaptureRegion_107044_1	DogCaptureRegion_107051_1	DogCaptureRegion_107053_1	DogCaptureRegion_107074_1	DogCaptureRegion_10708_1	DogCaptureRegion_107089_1	DogCaptureRegion_107090_2	DogCaptureRegion_107094_1	DogCaptureRegion_107095_1	DogCaptureRegion_107101_1	DogCaptureRegion_10711_2	DogCaptureRegion_107110_1	DogCaptureRegion_107115_2	DogCaptureRegion_107118_1	DogCaptureRegion_107122_1	DogCaptureRegion_107130_1	DogCaptureRegion_107137_1	DogCaptureRegion_107155_1	DogCaptureRegion_107157_1	DogCaptureRegion_107162_1	DogCaptureRegion_107173_1	DogCaptureRegion_107178_1	DogCaptureRegion_107183_1	DogCaptureRegion_107191_4	DogCaptureRegion_107198_1	DogCaptureRegion_107199_2	DogCaptureRegion_107209_1	DogCaptureRegion_107210_1	DogCaptureRegion_107218_1	DogCaptureRegion_107220_2	DogCaptureRegion_107222_3	DogCaptureRegion_107223_1	DogCaptureRegion_107224_2	DogCaptureRegion_107226_2	DogCaptureRegion_107227_3	DogCaptureRegion_107231_1	DogCaptureRegion_107232_1	DogCaptureRegion_107234_1	DogCaptureRegion_107238_2	DogCaptureRegion_107239_1	DogCaptureRegion_107239_2	DogCaptureRegion_107241_1	DogCaptureRegion_107243_1	DogCaptureRegion_107244_1	DogCaptureRegion_107247_1	DogCaptureRegion_107256_1	DogCaptureRegion_107258_1	DogCaptureRegion_107258_2	DogCaptureRegion_107262_1	DogCaptureRegion_107263_1	DogCaptureRegion_107265_1	DogCaptureRegion_107266_1	DogCaptureRegion_107271_1	DogCaptureRegion_107272_1	DogCaptureRegion_107272_2	DogCaptureRegion_107277_1	DogCaptureRegion_107281_1	DogCaptureRegion_107295_1	DogCaptureRegion_107295_2	DogCaptureRegion_107299_1	DogCaptureRegion_107301_1	DogCaptureRegion_107301_2	DogCaptureRegion_107302_2	DogCaptureRegion_107303_1	DogCaptureRegion_107305_3	DogCaptureRegion_107306_1	DogCaptureRegion_107309_2	DogCaptureRegion_107309_3	DogCaptureRegion_107309_4	DogCaptureRegion_107309_5	DogCaptureRegion_107311_1	DogCaptureRegion_107315_1	DogCaptureRegion_107324_13	DogCaptureRegion_107324_9	DogCaptureRegion_107326_1	DogCaptureRegion_107326_2	DogCaptureRegion_107327_1	DogCaptureRegion_107341_1	DogCaptureRegion_107342_1	DogCaptureRegion_107353_1	DogCaptureRegion_107353_3	DogCaptureRegion_107359_1	DogCaptureRegion_107361_1	DogCaptureRegion_107363_1	DogCaptureRegion_107364_1	DogCaptureRegion_107376_1	DogCaptureRegion_107376_2	DogCaptureRegion_107378_1	DogCaptureRegion_107379_1	DogCaptureRegion_10738_1	DogCaptureRegion_107381_1	DogCaptureRegion_107382_1	DogCaptureRegion_107382_5	DogCaptureRegion_107382_7	DogCaptureRegion_107384_1	DogCaptureRegion_107398_1	DogCaptureRegion_107401_1	DogCaptureRegion_107401_2	DogCaptureRegion_107406_4	DogCaptureRegion_107409_1	DogCaptureRegion_107418_2	DogCaptureRegion_107419_1	DogCaptureRegion_107420_1	DogCaptureRegion_107421_1	DogCaptureRegion_107428_1	DogCaptureRegion_10743_1	DogCaptureRegion_10743_3	DogCaptureRegion_10743_4	DogCaptureRegion_10743_5	DogCaptureRegion_107430_1	DogCaptureRegion_107431_1	DogCaptureRegion_107433_1	DogCaptureRegion_107433_2	DogCaptureRegion_10744_1	DogCaptureRegion_10744_2	DogCaptureRegion_107440_1	DogCaptureRegion_107448_1	DogCaptureRegion_107462_12	DogCaptureRegion_107462_16	DogCaptureRegion_107462_19	DogCaptureRegion_107466_11	DogCaptureRegion_107467_2	DogCaptureRegion_10747_1	DogCaptureRegion_10747_2	DogCaptureRegion_10747_3	DogCaptureRegion_107480_1	DogCaptureRegion_107486_6	DogCaptureRegion_107489_1	DogCaptureRegion_10749_2	DogCaptureRegion_10749_3	DogCaptureRegion_107494_1	DogCaptureRegion_107503_1	DogCaptureRegion_10753_1	DogCaptureRegion_107531_1	DogCaptureRegion_107535_1	DogCaptureRegion_107544_2	DogCaptureRegion_107544_3	DogCaptureRegion_107546_1	DogCaptureRegion_107548_3	DogCaptureRegion_107558_1	DogCaptureRegion_107558_2	DogCaptureRegion_107577_1	DogCaptureRegion_107579_1	DogCaptureRegion_107580_1	DogCaptureRegion_107582_1	DogCaptureRegion_107583_2	DogCaptureRegion_107586_1	DogCaptureRegion_107588_1	DogCaptureRegion_107594_1	DogCaptureRegion_107595_1	DogCaptureRegion_107601_1	DogCaptureRegion_107602_1	DogCaptureRegion_107602_2	DogCaptureRegion_107603_1	DogCaptureRegion_107607_1	DogCaptureRegion_107608_1	DogCaptureRegion_107610_1	DogCaptureRegion_107611_1	DogCaptureRegion_107612_1	DogCaptureRegion_107622_1	DogCaptureRegion_107624_1	DogCaptureRegion_107633_1	DogCaptureRegion_107634_1	DogCaptureRegion_107634_2	DogCaptureRegion_107640_1	DogCaptureRegion_107659_1	DogCaptureRegion_107662_3	DogCaptureRegion_107663_1	DogCaptureRegion_107668_1	DogCaptureRegion_10767_1	DogCaptureRegion_107671_1	DogCaptureRegion_107679_1	DogCaptureRegion_107683_1	DogCaptureRegion_107685_1	DogCaptureRegion_107685_5	DogCaptureRegion_107685_6	DogCaptureRegion_107687_1	DogCaptureRegion_107701_1	DogCaptureRegion_107706_2	DogCaptureRegion_107706_3	DogCaptureRegion_107709_1	DogCaptureRegion_107711_1	DogCaptureRegion_107712_1	DogCaptureRegion_107716_1	DogCaptureRegion_107727_1	DogCaptureRegion_107727_2	DogCaptureRegion_107731_1	DogCaptureRegion_107738_1	DogCaptureRegion_107739_1	DogCaptureRegion_10774_1	DogCaptureRegion_107743_1	DogCaptureRegion_10775_1	DogCaptureRegion_107764_1	DogCaptureRegion_107765_4	DogCaptureRegion_107766_1	DogCaptureRegion_107769_1	DogCaptureRegion_107770_1	DogCaptureRegion_107794_1	DogCaptureRegion_107800_2	DogCaptureRegion_107801_1	DogCaptureRegion_107803_1	DogCaptureRegion_107805_1	DogCaptureRegion_107810_1	DogCaptureRegion_107816_1	DogCaptureRegion_107818_1	DogCaptureRegion_10782_1	DogCaptureRegion_107830_1	DogCaptureRegion_107830_2	DogCaptureRegion_107830_3	DogCaptureRegion_107832_1	DogCaptureRegion_107838_1	DogCaptureRegion_107838_2	DogCaptureRegion_107844_1	DogCaptureRegion_107853_1	DogCaptureRegion_10786_1	DogCaptureRegion_107890_1	DogCaptureRegion_107898_1	DogCaptureRegion_107899_1	DogCaptureRegion_107904_1	DogCaptureRegion_107913_1	DogCaptureRegion_107915_1	DogCaptureRegion_107921_1	DogCaptureRegion_107923_2	DogCaptureRegion_107927_1	DogCaptureRegion_107929_1	DogCaptureRegion_107935_1	DogCaptureRegion_107938_1	DogCaptureRegion_107957_2	DogCaptureRegion_10796_1	DogCaptureRegion_10798_1	DogCaptureRegion_10798_2	DogCaptureRegion_10798_3	DogCaptureRegion_10799_1	DogCaptureRegion_107999_1	DogCaptureRegion_10802_1	DogCaptureRegion_108021_1	DogCaptureRegion_108022_4	DogCaptureRegion_108022_5	DogCaptureRegion_108024_2	DogCaptureRegion_108024_3	DogCaptureRegion_108031_1	DogCaptureRegion_108032_1	DogCaptureRegion_108041_1	DogCaptureRegion_108044_2	DogCaptureRegion_108058_1	DogCaptureRegion_108063_1	DogCaptureRegion_108065_1	DogCaptureRegion_108069_1	DogCaptureRegion_10808_1	DogCaptureRegion_108080_1	DogCaptureRegion_108087_1	DogCaptureRegion_108088_1	DogCaptureRegion_108094_1	DogCaptureRegion_108098_1	DogCaptureRegion_108100_1	DogCaptureRegion_108101_1	DogCaptureRegion_108102_1	DogCaptureRegion_108119_1	DogCaptureRegion_108137_11	DogCaptureRegion_108137_12	DogCaptureRegion_108137_13	DogCaptureRegion_108137_14	DogCaptureRegion_108137_15	DogCaptureRegion_108137_16	DogCaptureRegion_108137_5	DogCaptureRegion_108137_8	DogCaptureRegion_108140_2	DogCaptureRegion_108145_1	DogCaptureRegion_108146_1	DogCaptureRegion_108154_1	DogCaptureRegion_108158_1	DogCaptureRegion_10816_1	DogCaptureRegion_108161_1	DogCaptureRegion_108169_1	DogCaptureRegion_108170_1	DogCaptureRegion_108171_1	DogCaptureRegion_108190_1	DogCaptureRegion_108214_1	DogCaptureRegion_108215_1	DogCaptureRegion_108216_1	DogCaptureRegion_108220_1	DogCaptureRegion_108224_1	DogCaptureRegion_108235_1	DogCaptureRegion_108242_1	DogCaptureRegion_108243_1	DogCaptureRegion_108246_1	DogCaptureRegion_108249_1	DogCaptureRegion_108250_2	DogCaptureRegion_108251_1	DogCaptureRegion_108253_1	DogCaptureRegion_10826_1	DogCaptureRegion_108262_1	DogCaptureRegion_108264_1	DogCaptureRegion_108273_1	DogCaptureRegion_108275_1	DogCaptureRegion_108275_10	DogCaptureRegion_108275_2	DogCaptureRegion_108275_4	DogCaptureRegion_108275_6	DogCaptureRegion_108275_7	DogCaptureRegion_108275_8	DogCaptureRegion_108277_1	DogCaptureRegion_108278_1	DogCaptureRegion_108279_3	DogCaptureRegion_108285_1	DogCaptureRegion_108286_1	DogCaptureRegion_108286_2	DogCaptureRegion_108291_1	DogCaptureRegion_108292_2	DogCaptureRegion_108295_1	DogCaptureRegion_108296_1	DogCaptureRegion_108305_1	DogCaptureRegion_108313_1	DogCaptureRegion_108314_1	DogCaptureRegion_108324_1	DogCaptureRegion_108325_1	DogCaptureRegion_108327_1	DogCaptureRegion_108330_1	DogCaptureRegion_108334_1	DogCaptureRegion_108335_1	DogCaptureRegion_108337_2	DogCaptureRegion_108341_1	DogCaptureRegion_108343_1	DogCaptureRegion_108348_1	DogCaptureRegion_108350_1	DogCaptureRegion_108353_1	DogCaptureRegion_108354_1	DogCaptureRegion_108360_1	DogCaptureRegion_108363_1	DogCaptureRegion_108363_2	DogCaptureRegion_108363_3	DogCaptureRegion_108363_4	DogCaptureRegion_108364_1	DogCaptureRegion_108365_1	DogCaptureRegion_108366_1	DogCaptureRegion_108368_1	DogCaptureRegion_108369_1	DogCaptureRegion_108376_1	DogCaptureRegion_108378_1	DogCaptureRegion_108379_1	DogCaptureRegion_108382_2	DogCaptureRegion_108393_1	DogCaptureRegion_108397_1	DogCaptureRegion_108398_1	DogCaptureRegion_108399_1	DogCaptureRegion_108402_1	DogCaptureRegion_108404_1	DogCaptureRegion_108406_1	DogCaptureRegion_108407_1	DogCaptureRegion_108408_1	DogCaptureRegion_10841_1	DogCaptureRegion_108414_1	DogCaptureRegion_108417_2	DogCaptureRegion_108418_1	DogCaptureRegion_108420_1	DogCaptureRegion_108430_1	DogCaptureRegion_108436_1	DogCaptureRegion_108450_1	DogCaptureRegion_108451_1	DogCaptureRegion_108453_1	DogCaptureRegion_108457_1	DogCaptureRegion_108458_1	DogCaptureRegion_108464_1	DogCaptureRegion_108465_1	DogCaptureRegion_108467_1	DogCaptureRegion_108470_1	DogCaptureRegion_108472_1	DogCaptureRegion_108473_1	DogCaptureRegion_108483_1	DogCaptureRegion_108484_1	DogCaptureRegion_108485_2	DogCaptureRegion_108487_1	DogCaptureRegion_108488_1	DogCaptureRegion_108489_1	DogCaptureRegion_108490_1	DogCaptureRegion_108503_1	DogCaptureRegion_108503_3	DogCaptureRegion_108504_1	DogCaptureRegion_108507_1	DogCaptureRegion_108509_1	DogCaptureRegion_108510_1	DogCaptureRegion_108511_1	DogCaptureRegion_108513_1	DogCaptureRegion_108514_1	DogCaptureRegion_108517_1	DogCaptureRegion_108518_1	DogCaptureRegion_108520_1	DogCaptureRegion_108521_1	DogCaptureRegion_108526_1	DogCaptureRegion_108527_1	DogCaptureRegion_108528_2	DogCaptureRegion_108529_2	DogCaptureRegion_108532_2	DogCaptureRegion_108535_1	DogCaptureRegion_108538_1	DogCaptureRegion_108539_1	DogCaptureRegion_108541_3	DogCaptureRegion_108541_5	DogCaptureRegion_108543_1	DogCaptureRegion_108546_2	DogCaptureRegion_108547_1	DogCaptureRegion_108547_2	DogCaptureRegion_108547_3	DogCaptureRegion_108547_4	DogCaptureRegion_108548_1	DogCaptureRegion_108549_1	DogCaptureRegion_108562_1	DogCaptureRegion_108567_1	DogCaptureRegion_108569_4	DogCaptureRegion_108570_1	DogCaptureRegion_108575_1	DogCaptureRegion_108575_3	DogCaptureRegion_108581_1	DogCaptureRegion_108584_2	DogCaptureRegion_108586_1	DogCaptureRegion_108586_2	DogCaptureRegion_108587_1	DogCaptureRegion_108590_1	DogCaptureRegion_108592_1	DogCaptureRegion_108594_2	DogCaptureRegion_108599_1	DogCaptureRegion_108599_3	DogCaptureRegion_108600_1	DogCaptureRegion_108601_1	DogCaptureRegion_108602_2	DogCaptureRegion_108602_3	DogCaptureRegion_108602_5	DogCaptureRegion_108603_1	DogCaptureRegion_108603_2	DogCaptureRegion_108606_1	DogCaptureRegion_108607_1	DogCaptureRegion_108607_2	DogCaptureRegion_108609_1	DogCaptureRegion_108610_1	DogCaptureRegion_108610_2	DogCaptureRegion_108610_3	DogCaptureRegion_108615_1	DogCaptureRegion_108617_1	DogCaptureRegion_108618_1	DogCaptureRegion_108621_1	DogCaptureRegion_108625_1	DogCaptureRegion_108625_6	DogCaptureRegion_108627_1	DogCaptureRegion_108628_2	DogCaptureRegion_108630_1	DogCaptureRegion_108631_1	DogCaptureRegion_108637_1	DogCaptureRegion_108640_1	DogCaptureRegion_108641_1	DogCaptureRegion_108643_1	DogCaptureRegion_108646_1	DogCaptureRegion_108647_2	DogCaptureRegion_108651_1	DogCaptureRegion_108652_1	DogCaptureRegion_108652_2	DogCaptureRegion_108655_1	DogCaptureRegion_108655_2	DogCaptureRegion_108658_1	DogCaptureRegion_108659_1	DogCaptureRegion_108665_1	DogCaptureRegion_108668_1	DogCaptureRegion_108669_1	DogCaptureRegion_10867_3	DogCaptureRegion_108670_1	DogCaptureRegion_108673_3	DogCaptureRegion_108675_1	DogCaptureRegion_108682_1	DogCaptureRegion_108683_1	DogCaptureRegion_108685_1	DogCaptureRegion_108691_1	DogCaptureRegion_108693_1	DogCaptureRegion_108694_1	DogCaptureRegion_108696_1	DogCaptureRegion_108696_2	DogCaptureRegion_108700_2	DogCaptureRegion_108700_3	DogCaptureRegion_108700_4	DogCaptureRegion_108701_1	DogCaptureRegion_108704_1	DogCaptureRegion_108708_1	DogCaptureRegion_108708_3	DogCaptureRegion_108714_1	DogCaptureRegion_108714_2	DogCaptureRegion_108715_1	DogCaptureRegion_108716_1	DogCaptureRegion_108718_1	DogCaptureRegion_108721_2	DogCaptureRegion_108723_3	DogCaptureRegion_108725_1	DogCaptureRegion_108726_1	DogCaptureRegion_10873_3	DogCaptureRegion_108731_2	DogCaptureRegion_108732_1	DogCaptureRegion_108736_1	DogCaptureRegion_108737_1	DogCaptureRegion_108740_1	DogCaptureRegion_108741_1	DogCaptureRegion_108748_1	DogCaptureRegion_108748_3	DogCaptureRegion_108748_5	DogCaptureRegion_108748_6	DogCaptureRegion_108750_1	DogCaptureRegion_108751_1	DogCaptureRegion_108758_1	DogCaptureRegion_108759_1	DogCaptureRegion_108767_1	DogCaptureRegion_108772_1	DogCaptureRegion_108779_1	DogCaptureRegion_108783_1	DogCaptureRegion_108786_1	DogCaptureRegion_108791_1	DogCaptureRegion_108791_2	DogCaptureRegion_108793_3	DogCaptureRegion_108794_1	DogCaptureRegion_10880_1	DogCaptureRegion_108805_1	DogCaptureRegion_108807_1	DogCaptureRegion_108807_2	DogCaptureRegion_108825_1	DogCaptureRegion_108827_1	DogCaptureRegion_108829_2	DogCaptureRegion_108829_4	DogCaptureRegion_108829_6	DogCaptureRegion_10884_1	DogCaptureRegion_10884_2	DogCaptureRegion_108846_1	DogCaptureRegion_108846_5	DogCaptureRegion_108847_1	DogCaptureRegion_10885_1	DogCaptureRegion_108850_2	DogCaptureRegion_108858_1	DogCaptureRegion_108859_1	DogCaptureRegion_108875_1	DogCaptureRegion_108885_1	DogCaptureRegion_108890_1	DogCaptureRegion_108891_3	DogCaptureRegion_108893_1	DogCaptureRegion_108895_1	DogCaptureRegion_108896_1	DogCaptureRegion_108896_3	DogCaptureRegion_108900_1	DogCaptureRegion_108906_3	DogCaptureRegion_108912_1	DogCaptureRegion_108917_1	DogCaptureRegion_108921_3	DogCaptureRegion_108923_1	DogCaptureRegion_108928_2	DogCaptureRegion_108928_3	DogCaptureRegion_10893_1	DogCaptureRegion_108932_1	DogCaptureRegion_108935_1	DogCaptureRegion_108937_1	DogCaptureRegion_10894_1	DogCaptureRegion_10894_2	DogCaptureRegion_108956_1	DogCaptureRegion_108957_1	DogCaptureRegion_108960_1	DogCaptureRegion_108961_1	DogCaptureRegion_108977_1	DogCaptureRegion_108981_1	DogCaptureRegion_108987_1	DogCaptureRegion_108995_1	DogCaptureRegion_109_1	DogCaptureRegion_10900_1	DogCaptureRegion_109003_1	DogCaptureRegion_109007_1	DogCaptureRegion_109017_1	DogCaptureRegion_10902_1	DogCaptureRegion_109020_1	DogCaptureRegion_109021_1	DogCaptureRegion_109022_1	DogCaptureRegion_109035_1	DogCaptureRegion_109036_1	DogCaptureRegion_10904_1	DogCaptureRegion_10904_3	DogCaptureRegion_109045_1	DogCaptureRegion_109047_1	DogCaptureRegion_10905_1	DogCaptureRegion_109052_1	DogCaptureRegion_109052_2	DogCaptureRegion_109055_1	DogCaptureRegion_109063_1	DogCaptureRegion_109065_1	DogCaptureRegion_109075_1	DogCaptureRegion_109082_3	DogCaptureRegion_10909_1	DogCaptureRegion_109098_1	DogCaptureRegion_10913_1	DogCaptureRegion_10915_1	DogCaptureRegion_10915_2	DogCaptureRegion_10917_1	DogCaptureRegion_10917_2	DogCaptureRegion_10918_1	DogCaptureRegion_10920_1	DogCaptureRegion_10921_1	DogCaptureRegion_109235_1	DogCaptureRegion_109236_1	DogCaptureRegion_109236_2	DogCaptureRegion_109236_3	DogCaptureRegion_109236_4	DogCaptureRegion_10924_1	DogCaptureRegion_109243_1	DogCaptureRegion_109244_1	DogCaptureRegion_109270_1	DogCaptureRegion_109281_2	DogCaptureRegion_109314_1	DogCaptureRegion_109316_1	DogCaptureRegion_109321_1	DogCaptureRegion_109344_12	DogCaptureRegion_109344_13	DogCaptureRegion_109344_3	DogCaptureRegion_109365_1	DogCaptureRegion_109371_1	DogCaptureRegion_10941_1	DogCaptureRegion_10946_1	DogCaptureRegion_10950_1	DogCaptureRegion_10955_1	DogCaptureRegion_109556_4	DogCaptureRegion_109569_1	DogCaptureRegion_109569_4	DogCaptureRegion_109593_1	DogCaptureRegion_109598_1	DogCaptureRegion_10960_1	DogCaptureRegion_109618_1	DogCaptureRegion_109620_2	DogCaptureRegion_109620_6	DogCaptureRegion_109624_1	DogCaptureRegion_109624_7	DogCaptureRegion_109629_1	DogCaptureRegion_109641_3	DogCaptureRegion_109650_1	DogCaptureRegion_109650_4	DogCaptureRegion_109656_1	DogCaptureRegion_109662_2	DogCaptureRegion_10967_2	DogCaptureRegion_10967_3	DogCaptureRegion_10967_5	DogCaptureRegion_109675_1	DogCaptureRegion_109680_1	DogCaptureRegion_109686_1	DogCaptureRegion_10969_1	DogCaptureRegion_10969_2	DogCaptureRegion_109690_1	DogCaptureRegion_109699_1	DogCaptureRegion_10970_1	DogCaptureRegion_109715_1	DogCaptureRegion_109717_2	DogCaptureRegion_10972_1	DogCaptureRegion_10972_2	DogCaptureRegion_109720_1	DogCaptureRegion_109728_1	DogCaptureRegion_10973_1	DogCaptureRegion_10973_2	DogCaptureRegion_109733_1	DogCaptureRegion_109753_1	DogCaptureRegion_109757_1	DogCaptureRegion_109766_2	DogCaptureRegion_109767_2	DogCaptureRegion_109767_4	DogCaptureRegion_109767_6	DogCaptureRegion_109767_7	DogCaptureRegion_109769_1	DogCaptureRegion_109769_10	DogCaptureRegion_109769_2	DogCaptureRegion_109769_5	DogCaptureRegion_109774_1	DogCaptureRegion_109779_1	DogCaptureRegion_109780_1	DogCaptureRegion_109784_2	DogCaptureRegion_109789_1	DogCaptureRegion_10979_3	DogCaptureRegion_109795_3	DogCaptureRegion_109797_1	DogCaptureRegion_109799_1	DogCaptureRegion_109800_1	DogCaptureRegion_109802_1	DogCaptureRegion_109803_1	DogCaptureRegion_109807_1	DogCaptureRegion_10981_1	DogCaptureRegion_109814_2	DogCaptureRegion_109814_3	DogCaptureRegion_109829_1	DogCaptureRegion_109832_1	DogCaptureRegion_10984_1	DogCaptureRegion_10984_2	DogCaptureRegion_10984_3	DogCaptureRegion_10985_1	DogCaptureRegion_10986_1	DogCaptureRegion_109870_1	DogCaptureRegion_109872_1	DogCaptureRegion_10988_1	DogCaptureRegion_109903_1	DogCaptureRegion_109921_1	DogCaptureRegion_10993_1	DogCaptureRegion_109931_1	DogCaptureRegion_109933_3	DogCaptureRegion_109933_4	DogCaptureRegion_109943_1	DogCaptureRegion_109950_1	DogCaptureRegion_109951_1	DogCaptureRegion_109966_1	DogCaptureRegion_109967_1	DogCaptureRegion_109973_5	DogCaptureRegion_109975_1	DogCaptureRegion_10998_2	DogCaptureRegion_110_1	DogCaptureRegion_110000_2	DogCaptureRegion_110000_3	DogCaptureRegion_110001_1	DogCaptureRegion_110010_10	DogCaptureRegion_110010_2	DogCaptureRegion_110010_4	DogCaptureRegion_110010_6	DogCaptureRegion_110020_1	DogCaptureRegion_110020_2	DogCaptureRegion_110021_1	DogCaptureRegion_110023_3	DogCaptureRegion_110025_10	DogCaptureRegion_110041_1	DogCaptureRegion_110042_1	DogCaptureRegion_11005_1	DogCaptureRegion_110054_2	DogCaptureRegion_110078_1	DogCaptureRegion_11008_1	DogCaptureRegion_110085_1	DogCaptureRegion_110087_1	DogCaptureRegion_110095_1	DogCaptureRegion_110099_1	DogCaptureRegion_110103_1	DogCaptureRegion_110110_1	DogCaptureRegion_110115_1	DogCaptureRegion_110117_1	DogCaptureRegion_11012_1	DogCaptureRegion_11013_1	DogCaptureRegion_11013_2	DogCaptureRegion_110131_1	DogCaptureRegion_110143_1	DogCaptureRegion_110143_2	DogCaptureRegion_110156_1	DogCaptureRegion_110159_1	DogCaptureRegion_110168_1	DogCaptureRegion_110169_2	DogCaptureRegion_110185_1	DogCaptureRegion_110186_2	DogCaptureRegion_110192_2	DogCaptureRegion_11020_1	DogCaptureRegion_11021_1	DogCaptureRegion_110211_1	DogCaptureRegion_11023_1	DogCaptureRegion_110232_1	DogCaptureRegion_110233_1	DogCaptureRegion_110238_1	DogCaptureRegion_110262_1	DogCaptureRegion_110266_1	DogCaptureRegion_110266_2	DogCaptureRegion_110266_3	DogCaptureRegion_110266_4	DogCaptureRegion_110269_1	DogCaptureRegion_11027_1	DogCaptureRegion_110270_3	DogCaptureRegion_110271_1	DogCaptureRegion_11029_1	DogCaptureRegion_110290_1	DogCaptureRegion_110297_1	DogCaptureRegion_110310_1	DogCaptureRegion_110311_1	DogCaptureRegion_110318_1	DogCaptureRegion_110333_1	DogCaptureRegion_110334_1	DogCaptureRegion_110334_2	DogCaptureRegion_110334_3	DogCaptureRegion_110334_4	DogCaptureRegion_110334_5	DogCaptureRegion_110342_1	DogCaptureRegion_110343_1	DogCaptureRegion_110344_1	DogCaptureRegion_110346_1	DogCaptureRegion_110349_1	DogCaptureRegion_110354_2	DogCaptureRegion_110356_1	DogCaptureRegion_110356_3	DogCaptureRegion_110358_1	DogCaptureRegion_110361_1	DogCaptureRegion_110363_1	DogCaptureRegion_110379_1	DogCaptureRegion_11038_2	DogCaptureRegion_11038_3	DogCaptureRegion_11039_1	DogCaptureRegion_110402_7	DogCaptureRegion_110411_1	DogCaptureRegion_110412_1	DogCaptureRegion_11042_1	DogCaptureRegion_110424_1	DogCaptureRegion_110428_1	DogCaptureRegion_110429_1	DogCaptureRegion_110431_1	DogCaptureRegion_110447_3	DogCaptureRegion_11045_1	DogCaptureRegion_110450_3	DogCaptureRegion_110453_3	DogCaptureRegion_110455_1	DogCaptureRegion_110457_1	DogCaptureRegion_110457_6	DogCaptureRegion_110458_1	DogCaptureRegion_110460_1	DogCaptureRegion_110460_2	DogCaptureRegion_110462_1	DogCaptureRegion_110463_1	DogCaptureRegion_110467_1	DogCaptureRegion_110468_1	DogCaptureRegion_110470_2	DogCaptureRegion_110471_1	DogCaptureRegion_110475_1	DogCaptureRegion_110488_1	DogCaptureRegion_110490_1	DogCaptureRegion_110492_1	DogCaptureRegion_110493_1	DogCaptureRegion_110500_1	DogCaptureRegion_110503_1	DogCaptureRegion_110503_2	DogCaptureRegion_110508_1	DogCaptureRegion_110510_1	DogCaptureRegion_110510_2	DogCaptureRegion_110522_1	DogCaptureRegion_110526_1	DogCaptureRegion_110529_1	DogCaptureRegion_11053_1	DogCaptureRegion_11053_2	DogCaptureRegion_110530_1	DogCaptureRegion_110533_1	DogCaptureRegion_110533_2	DogCaptureRegion_110545_1	DogCaptureRegion_110546_1	DogCaptureRegion_110557_1	DogCaptureRegion_110558_1	DogCaptureRegion_11056_1	DogCaptureRegion_110564_1	DogCaptureRegion_11058_2	DogCaptureRegion_11059_2	DogCaptureRegion_110594_1	DogCaptureRegion_110597_1	DogCaptureRegion_110598_2	DogCaptureRegion_110599_1	DogCaptureRegion_110599_2	DogCaptureRegion_11060_1	DogCaptureRegion_110605_1	DogCaptureRegion_110608_1	DogCaptureRegion_110609_1	DogCaptureRegion_11061_1	DogCaptureRegion_11061_2	DogCaptureRegion_11061_3	DogCaptureRegion_110610_1	DogCaptureRegion_110611_1	DogCaptureRegion_110614_1	DogCaptureRegion_110618_1	DogCaptureRegion_110618_2	DogCaptureRegion_11062_1	DogCaptureRegion_11062_2	DogCaptureRegion_110625_1	DogCaptureRegion_110630_1	DogCaptureRegion_110631_1	DogCaptureRegion_110636_1	DogCaptureRegion_110638_1	DogCaptureRegion_110639_1	DogCaptureRegion_110639_3	DogCaptureRegion_110639_4	DogCaptureRegion_11064_1	DogCaptureRegion_11064_2	DogCaptureRegion_110655_1	DogCaptureRegion_110656_2	DogCaptureRegion_110660_1	DogCaptureRegion_110666_1	DogCaptureRegion_110667_1	DogCaptureRegion_110670_3	DogCaptureRegion_110679_1	DogCaptureRegion_110680_1	DogCaptureRegion_11069_1	DogCaptureRegion_110707_1	DogCaptureRegion_110709_1	DogCaptureRegion_11071_2	DogCaptureRegion_110710_1	DogCaptureRegion_110711_1	DogCaptureRegion_110718_1	DogCaptureRegion_11072_2	DogCaptureRegion_110722_1	DogCaptureRegion_110728_1	DogCaptureRegion_110728_2	DogCaptureRegion_110729_1	DogCaptureRegion_110729_2	DogCaptureRegion_110729_3	DogCaptureRegion_110730_2	DogCaptureRegion_110732_1	DogCaptureRegion_110735_3	DogCaptureRegion_11074_1	DogCaptureRegion_11075_1	DogCaptureRegion_11075_2	DogCaptureRegion_110759_1	DogCaptureRegion_110760_1	DogCaptureRegion_110771_1	DogCaptureRegion_110778_3	DogCaptureRegion_11078_1	DogCaptureRegion_110785_1	DogCaptureRegion_110786_1	DogCaptureRegion_11079_1	DogCaptureRegion_11079_2	DogCaptureRegion_110793_1	DogCaptureRegion_110793_2	DogCaptureRegion_110794_1	DogCaptureRegion_110794_2	DogCaptureRegion_110796_1	DogCaptureRegion_110797_1	DogCaptureRegion_110798_2	DogCaptureRegion_110800_3	DogCaptureRegion_110801_1	DogCaptureRegion_110802_1	DogCaptureRegion_110802_2	DogCaptureRegion_110804_4	DogCaptureRegion_110805_1	DogCaptureRegion_110805_5	DogCaptureRegion_110806_4	DogCaptureRegion_110806_5	DogCaptureRegion_110809_3	DogCaptureRegion_11081_1	DogCaptureRegion_11081_2	DogCaptureRegion_110812_1	DogCaptureRegion_110812_2	DogCaptureRegion_110812_3	DogCaptureRegion_110813_1	DogCaptureRegion_110814_1	DogCaptureRegion_110815_2	DogCaptureRegion_110818_1	DogCaptureRegion_110819_1	DogCaptureRegion_110821_1	DogCaptureRegion_110821_2	DogCaptureRegion_110822_1	DogCaptureRegion_110822_2	DogCaptureRegion_110824_1	DogCaptureRegion_110825_1	DogCaptureRegion_110826_1	DogCaptureRegion_110827_3	DogCaptureRegion_110829_1	DogCaptureRegion_11083_1	DogCaptureRegion_11083_2	DogCaptureRegion_110830_1	DogCaptureRegion_110831_1	DogCaptureRegion_110831_2	DogCaptureRegion_110831_4	DogCaptureRegion_110831_5	DogCaptureRegion_110831_6	DogCaptureRegion_110832_3	DogCaptureRegion_110833_1	DogCaptureRegion_110834_1	DogCaptureRegion_110837_1	DogCaptureRegion_110838_1	DogCaptureRegion_110842_1	DogCaptureRegion_110846_2	DogCaptureRegion_110849_1	DogCaptureRegion_11085_1	DogCaptureRegion_110855_1	DogCaptureRegion_110857_3	DogCaptureRegion_110857_5	DogCaptureRegion_110858_1	DogCaptureRegion_110866_1	DogCaptureRegion_110873_1	DogCaptureRegion_110874_1	DogCaptureRegion_110874_2	DogCaptureRegion_110875_1	DogCaptureRegion_110875_3	DogCaptureRegion_110876_1	DogCaptureRegion_11088_1	DogCaptureRegion_11088_2	DogCaptureRegion_11088_3	DogCaptureRegion_110881_1	DogCaptureRegion_110881_2	DogCaptureRegion_110882_1	DogCaptureRegion_110883_1	DogCaptureRegion_110884_2	DogCaptureRegion_110885_1	DogCaptureRegion_110886_1	DogCaptureRegion_11089_1	DogCaptureRegion_11089_3	DogCaptureRegion_110893_1	DogCaptureRegion_110894_1	DogCaptureRegion_110894_3	DogCaptureRegion_110899_1	DogCaptureRegion_110900_1	DogCaptureRegion_110901_1	DogCaptureRegion_110903_1	DogCaptureRegion_110903_2	DogCaptureRegion_110908_1	DogCaptureRegion_11091_1	DogCaptureRegion_110912_1	DogCaptureRegion_110913_1	DogCaptureRegion_110915_1	DogCaptureRegion_110917_1	DogCaptureRegion_110919_1	DogCaptureRegion_110923_3	DogCaptureRegion_110924_1	DogCaptureRegion_110925_1	DogCaptureRegion_110925_2	DogCaptureRegion_110926_1	DogCaptureRegion_110928_1	DogCaptureRegion_110928_2	DogCaptureRegion_110928_3	DogCaptureRegion_11093_1	DogCaptureRegion_110930_3	DogCaptureRegion_110931_1	DogCaptureRegion_110931_2	DogCaptureRegion_110932_1	DogCaptureRegion_110933_1	DogCaptureRegion_110933_2	DogCaptureRegion_110940_1	DogCaptureRegion_110940_2	DogCaptureRegion_110945_1	DogCaptureRegion_110947_1	DogCaptureRegion_110947_2	DogCaptureRegion_110949_1	DogCaptureRegion_110950_1	DogCaptureRegion_110957_1	DogCaptureRegion_110960_1	DogCaptureRegion_110961_2	DogCaptureRegion_11097_1	DogCaptureRegion_110971_1	DogCaptureRegion_110973_1	DogCaptureRegion_110974_1	DogCaptureRegion_11098_1	DogCaptureRegion_110980_1	DogCaptureRegion_110987_1	DogCaptureRegion_110997_2	DogCaptureRegion_11100_1	DogCaptureRegion_111000_1	DogCaptureRegion_111000_2	DogCaptureRegion_111000_3	DogCaptureRegion_111001_1	DogCaptureRegion_111002_1	DogCaptureRegion_111013_1	DogCaptureRegion_111018_1	DogCaptureRegion_111019_2	DogCaptureRegion_111021_1	DogCaptureRegion_111025_1	DogCaptureRegion_111028_1	DogCaptureRegion_111033_1	DogCaptureRegion_111035_1	DogCaptureRegion_111072_1	DogCaptureRegion_111080_1	DogCaptureRegion_11111_1	DogCaptureRegion_111112_1	DogCaptureRegion_111113_2	DogCaptureRegion_111115_2	DogCaptureRegion_111118_1	DogCaptureRegion_111118_2	DogCaptureRegion_111118_3	DogCaptureRegion_111118_4	DogCaptureRegion_111118_5	DogCaptureRegion_111118_6	DogCaptureRegion_111119_1	DogCaptureRegion_111120_1	DogCaptureRegion_111121_2	DogCaptureRegion_111130_1	DogCaptureRegion_111131_1	DogCaptureRegion_111132_1	DogCaptureRegion_111138_1	DogCaptureRegion_111143_1	DogCaptureRegion_111144_1	DogCaptureRegion_111153_1	DogCaptureRegion_111168_1	DogCaptureRegion_111175_1	DogCaptureRegion_111177_1	DogCaptureRegion_111199_2	DogCaptureRegion_111206_1	DogCaptureRegion_111210_1	DogCaptureRegion_11122_1	DogCaptureRegion_11122_2	DogCaptureRegion_111227_1	DogCaptureRegion_111230_2	DogCaptureRegion_111232_1	DogCaptureRegion_111232_2	DogCaptureRegion_111243_1	DogCaptureRegion_111249_1	DogCaptureRegion_11125_1	DogCaptureRegion_111256_1	DogCaptureRegion_111263_1	DogCaptureRegion_111268_1	DogCaptureRegion_111272_1	DogCaptureRegion_111274_1	DogCaptureRegion_111275_1	DogCaptureRegion_111275_2	DogCaptureRegion_111279_1	DogCaptureRegion_111279_2	DogCaptureRegion_11128_2	DogCaptureRegion_111288_1	DogCaptureRegion_111290_2	DogCaptureRegion_111292_1	DogCaptureRegion_111292_2	DogCaptureRegion_111297_1	DogCaptureRegion_111298_1	DogCaptureRegion_111298_4	DogCaptureRegion_111305_1	DogCaptureRegion_111308_1	DogCaptureRegion_111309_1	DogCaptureRegion_111318_1	DogCaptureRegion_11132_1	DogCaptureRegion_11133_1	DogCaptureRegion_111335_1	DogCaptureRegion_11134_1	DogCaptureRegion_111349_1	DogCaptureRegion_111350_1	DogCaptureRegion_111354_2	DogCaptureRegion_111354_4	DogCaptureRegion_111362_1	DogCaptureRegion_111366_1	DogCaptureRegion_111366_2	DogCaptureRegion_111370_1	DogCaptureRegion_111371_1	DogCaptureRegion_111374_1	DogCaptureRegion_11138_1	DogCaptureRegion_111380_1	DogCaptureRegion_111393_3	DogCaptureRegion_111394_1	DogCaptureRegion_111397_1	DogCaptureRegion_111400_1	DogCaptureRegion_111400_3	DogCaptureRegion_111401_1	DogCaptureRegion_111401_2	DogCaptureRegion_111402_1	DogCaptureRegion_111402_2	DogCaptureRegion_111402_3	DogCaptureRegion_111405_1	DogCaptureRegion_11141_2	DogCaptureRegion_11141_3	DogCaptureRegion_111410_1	DogCaptureRegion_11142_1	DogCaptureRegion_11142_2	DogCaptureRegion_111421_10	DogCaptureRegion_111421_11	DogCaptureRegion_111421_4	DogCaptureRegion_111421_7	DogCaptureRegion_111421_9	DogCaptureRegion_111423_1	DogCaptureRegion_111425_1	DogCaptureRegion_111425_12	DogCaptureRegion_111425_2	DogCaptureRegion_111425_3	DogCaptureRegion_111425_4	DogCaptureRegion_111425_5	DogCaptureRegion_111425_8	DogCaptureRegion_111425_9	DogCaptureRegion_111427_1	DogCaptureRegion_111430_1	DogCaptureRegion_111434_1	DogCaptureRegion_111435_2	DogCaptureRegion_111436_1	DogCaptureRegion_111436_2	DogCaptureRegion_111439_1	DogCaptureRegion_111439_2	DogCaptureRegion_111441_1	DogCaptureRegion_111442_1	DogCaptureRegion_111443_1	DogCaptureRegion_111443_2	DogCaptureRegion_111445_1	DogCaptureRegion_111446_1	DogCaptureRegion_111446_11	DogCaptureRegion_111446_2	DogCaptureRegion_111446_3	DogCaptureRegion_111446_4	DogCaptureRegion_111446_6	DogCaptureRegion_111446_7	DogCaptureRegion_111448_1	DogCaptureRegion_111450_1	DogCaptureRegion_111450_5	DogCaptureRegion_111450_6	DogCaptureRegion_111451_2	DogCaptureRegion_111452_1	DogCaptureRegion_111452_2	DogCaptureRegion_111452_5	DogCaptureRegion_111452_6	DogCaptureRegion_111453_1	DogCaptureRegion_111455_3	DogCaptureRegion_111459_1	DogCaptureRegion_111460_1	DogCaptureRegion_11147_2	DogCaptureRegion_111470_1	DogCaptureRegion_111473_2	DogCaptureRegion_111480_1	DogCaptureRegion_111483_1	DogCaptureRegion_111488_2	DogCaptureRegion_111504_1	DogCaptureRegion_111506_1	DogCaptureRegion_111514_1	DogCaptureRegion_11152_1	DogCaptureRegion_111526_1	DogCaptureRegion_111527_1	DogCaptureRegion_11153_1	DogCaptureRegion_111538_1	DogCaptureRegion_111542_1	DogCaptureRegion_111543_1	DogCaptureRegion_111544_1	DogCaptureRegion_111544_2	DogCaptureRegion_111549_1	DogCaptureRegion_111549_11	DogCaptureRegion_111549_12	DogCaptureRegion_111549_13	DogCaptureRegion_111549_19	DogCaptureRegion_111549_20	DogCaptureRegion_111549_21	DogCaptureRegion_111549_24	DogCaptureRegion_111549_3	DogCaptureRegion_111549_6	DogCaptureRegion_111549_7	DogCaptureRegion_111552_1	DogCaptureRegion_111553_2	DogCaptureRegion_111555_1	DogCaptureRegion_11156_1	DogCaptureRegion_111562_1	DogCaptureRegion_111563_1	DogCaptureRegion_111565_1	DogCaptureRegion_111566_2	DogCaptureRegion_111567_1	DogCaptureRegion_111568_1	DogCaptureRegion_111571_1	DogCaptureRegion_111572_1	DogCaptureRegion_111583_2	DogCaptureRegion_111587_1	DogCaptureRegion_111587_2	DogCaptureRegion_111598_1	DogCaptureRegion_111612_3	DogCaptureRegion_111613_1	DogCaptureRegion_111615_1	DogCaptureRegion_111616_1	DogCaptureRegion_111616_10	DogCaptureRegion_111616_11	DogCaptureRegion_111616_12	DogCaptureRegion_111616_13	DogCaptureRegion_111616_14	DogCaptureRegion_111616_16	DogCaptureRegion_111616_3	DogCaptureRegion_111616_4	DogCaptureRegion_111616_5	DogCaptureRegion_111616_9	DogCaptureRegion_111619_1	DogCaptureRegion_111620_1	DogCaptureRegion_111621_1	DogCaptureRegion_111623_1	DogCaptureRegion_111623_3	DogCaptureRegion_111623_4	DogCaptureRegion_111623_5	DogCaptureRegion_111623_6	DogCaptureRegion_111623_7	DogCaptureRegion_111625_1	DogCaptureRegion_111625_5	DogCaptureRegion_111625_6	DogCaptureRegion_111625_7	DogCaptureRegion_111625_9	DogCaptureRegion_111626_1	DogCaptureRegion_111628_1	DogCaptureRegion_111630_1	DogCaptureRegion_111630_2	DogCaptureRegion_111631_1	DogCaptureRegion_111633_1	DogCaptureRegion_111638_1	DogCaptureRegion_111639_1	DogCaptureRegion_111639_2	DogCaptureRegion_111640_1	DogCaptureRegion_111643_3	DogCaptureRegion_111643_4	DogCaptureRegion_111646_1	DogCaptureRegion_111647_1	DogCaptureRegion_111648_1	DogCaptureRegion_111648_4	DogCaptureRegion_111648_6	DogCaptureRegion_111648_7	DogCaptureRegion_111648_8	DogCaptureRegion_111650_1	DogCaptureRegion_111651_1	DogCaptureRegion_111653_1	DogCaptureRegion_111653_2	DogCaptureRegion_111653_3	DogCaptureRegion_111656_1	DogCaptureRegion_111656_2	DogCaptureRegion_111657_1	DogCaptureRegion_111657_2	DogCaptureRegion_111666_1	DogCaptureRegion_111676_1	DogCaptureRegion_111681_2	DogCaptureRegion_111684_1	DogCaptureRegion_111686_1	DogCaptureRegion_111687_1	DogCaptureRegion_111687_2	DogCaptureRegion_111687_3	DogCaptureRegion_111692_1	DogCaptureRegion_111694_1	DogCaptureRegion_111695_1	DogCaptureRegion_111695_2	DogCaptureRegion_111697_1	DogCaptureRegion_111699_2	DogCaptureRegion_111699_3	DogCaptureRegion_111710_1	DogCaptureRegion_111710_2	DogCaptureRegion_111721_1	DogCaptureRegion_111722_1	DogCaptureRegion_111724_1	DogCaptureRegion_111729_1	DogCaptureRegion_111730_1	DogCaptureRegion_111731_1	DogCaptureRegion_111731_2	DogCaptureRegion_111731_4	DogCaptureRegion_111731_5	DogCaptureRegion_111731_6	DogCaptureRegion_111738_1	DogCaptureRegion_111783_1	DogCaptureRegion_111785_1	DogCaptureRegion_111790_1	DogCaptureRegion_111795_2	DogCaptureRegion_11180_1	DogCaptureRegion_111803_1	DogCaptureRegion_111804_1	DogCaptureRegion_111806_2	DogCaptureRegion_111810_1	DogCaptureRegion_111830_1	DogCaptureRegion_111853_1	DogCaptureRegion_111853_14	DogCaptureRegion_111853_2	DogCaptureRegion_111853_7	DogCaptureRegion_111853_8	DogCaptureRegion_111853_9	DogCaptureRegion_111865_1	DogCaptureRegion_111866_1	DogCaptureRegion_111906_1	DogCaptureRegion_11192_1	DogCaptureRegion_11193_1	DogCaptureRegion_111934_1	DogCaptureRegion_111944_1	DogCaptureRegion_11195_1	DogCaptureRegion_111966_1	DogCaptureRegion_112_1	DogCaptureRegion_112011_1	DogCaptureRegion_112012_1	DogCaptureRegion_112040_1	DogCaptureRegion_112047_1	DogCaptureRegion_112085_1	DogCaptureRegion_112109_2	DogCaptureRegion_112115_1	DogCaptureRegion_112135_3	DogCaptureRegion_112135_4	DogCaptureRegion_112137_3	DogCaptureRegion_112162_1	DogCaptureRegion_112180_1	DogCaptureRegion_112182_1	DogCaptureRegion_112224_4	DogCaptureRegion_112233_1	DogCaptureRegion_112266_1	DogCaptureRegion_112284_2	DogCaptureRegion_112295_1	DogCaptureRegion_112308_1	DogCaptureRegion_112308_2	DogCaptureRegion_112311_1	DogCaptureRegion_112322_4	DogCaptureRegion_112327_1	DogCaptureRegion_112328_1	DogCaptureRegion_112333_1	DogCaptureRegion_112333_2	DogCaptureRegion_112333_3	DogCaptureRegion_112334_1	DogCaptureRegion_112335_1	DogCaptureRegion_112349_1	DogCaptureRegion_112350_2	DogCaptureRegion_112362_13	DogCaptureRegion_112362_14	DogCaptureRegion_112363_2	DogCaptureRegion_112365_1	DogCaptureRegion_112365_2	DogCaptureRegion_112368_1	DogCaptureRegion_112368_3	DogCaptureRegion_112368_4	DogCaptureRegion_112371_1	DogCaptureRegion_112379_1	DogCaptureRegion_112386_1	DogCaptureRegion_112400_1	DogCaptureRegion_112403_1	DogCaptureRegion_112413_1	DogCaptureRegion_112425_1	DogCaptureRegion_112446_1	DogCaptureRegion_112446_2	DogCaptureRegion_112446_4	DogCaptureRegion_112464_1	DogCaptureRegion_112485_1	DogCaptureRegion_112486_1	DogCaptureRegion_112499_1	DogCaptureRegion_112499_2	DogCaptureRegion_112499_3	DogCaptureRegion_112499_5	DogCaptureRegion_112506_1	DogCaptureRegion_112510_1	DogCaptureRegion_112516_1	DogCaptureRegion_112521_1	DogCaptureRegion_112521_2	DogCaptureRegion_112533_1	DogCaptureRegion_112542_3	DogCaptureRegion_112555_1	DogCaptureRegion_112567_1	DogCaptureRegion_112595_1	DogCaptureRegion_112599_2	DogCaptureRegion_112602_1	DogCaptureRegion_112607_1	DogCaptureRegion_112608_1	DogCaptureRegion_112612_1	DogCaptureRegion_112612_2	DogCaptureRegion_112613_2	DogCaptureRegion_112614_1	DogCaptureRegion_112616_1	DogCaptureRegion_112617_1	DogCaptureRegion_112619_1	DogCaptureRegion_112619_2	DogCaptureRegion_112619_3	DogCaptureRegion_112619_4	DogCaptureRegion_112620_1	DogCaptureRegion_112621_1	DogCaptureRegion_112622_1	DogCaptureRegion_112624_1	DogCaptureRegion_112627_1	DogCaptureRegion_112646_1	DogCaptureRegion_112647_1	DogCaptureRegion_112647_2	DogCaptureRegion_112648_2	DogCaptureRegion_112648_5	DogCaptureRegion_112648_6	DogCaptureRegion_112650_2	DogCaptureRegion_112652_1	DogCaptureRegion_112652_2	DogCaptureRegion_112655_1	DogCaptureRegion_112662_1	DogCaptureRegion_112664_3	DogCaptureRegion_112666_3	DogCaptureRegion_112671_1	DogCaptureRegion_112676_1	DogCaptureRegion_112677_1	DogCaptureRegion_112681_1	DogCaptureRegion_112688_1	DogCaptureRegion_112697_1	DogCaptureRegion_112697_3	DogCaptureRegion_112700_1	DogCaptureRegion_112701_3	DogCaptureRegion_112702_1	DogCaptureRegion_112702_2	DogCaptureRegion_112707_1	DogCaptureRegion_112712_3	DogCaptureRegion_112712_4	DogCaptureRegion_112713_1	DogCaptureRegion_112722_3	DogCaptureRegion_112722_4	DogCaptureRegion_112722_5	DogCaptureRegion_112722_6	DogCaptureRegion_112722_7	DogCaptureRegion_112722_8	DogCaptureRegion_112725_2	DogCaptureRegion_112726_2	DogCaptureRegion_112728_1	DogCaptureRegion_112728_3	DogCaptureRegion_112730_1	DogCaptureRegion_112730_2	DogCaptureRegion_112730_3	DogCaptureRegion_112732_1	DogCaptureRegion_112735_1	DogCaptureRegion_112738_1	DogCaptureRegion_112764_1	DogCaptureRegion_112768_1	DogCaptureRegion_112784_1	DogCaptureRegion_112789_1	DogCaptureRegion_112793_1	DogCaptureRegion_112796_1	DogCaptureRegion_112800_1	DogCaptureRegion_112811_1	DogCaptureRegion_112815_2	DogCaptureRegion_112817_1	DogCaptureRegion_112817_2	DogCaptureRegion_112817_3	DogCaptureRegion_112825_3	DogCaptureRegion_112828_2	DogCaptureRegion_112829_1	DogCaptureRegion_112829_2	DogCaptureRegion_112830_1	DogCaptureRegion_112832_1	DogCaptureRegion_112836_1	DogCaptureRegion_112844_2	DogCaptureRegion_112844_3	DogCaptureRegion_112846_1	DogCaptureRegion_112850_2	DogCaptureRegion_112852_1	DogCaptureRegion_112852_2	DogCaptureRegion_112852_3	DogCaptureRegion_112852_8	DogCaptureRegion_112860_1	DogCaptureRegion_112868_1	DogCaptureRegion_112870_1	DogCaptureRegion_112871_1	DogCaptureRegion_112875_2	DogCaptureRegion_112876_1	DogCaptureRegion_112895_1	DogCaptureRegion_112899_2	DogCaptureRegion_112901_1	DogCaptureRegion_112901_2	DogCaptureRegion_112902_2	DogCaptureRegion_112902_3	DogCaptureRegion_112908_1	DogCaptureRegion_112917_1	DogCaptureRegion_112917_2	DogCaptureRegion_112922_1	DogCaptureRegion_112944_1	DogCaptureRegion_112955_1	DogCaptureRegion_112986_1	DogCaptureRegion_112996_2	DogCaptureRegion_1130_1	DogCaptureRegion_113006_1	DogCaptureRegion_113006_2	DogCaptureRegion_113018_1	DogCaptureRegion_113031_1	DogCaptureRegion_113045_1	DogCaptureRegion_113056_1	DogCaptureRegion_113073_1	DogCaptureRegion_113074_1	DogCaptureRegion_113076_1	DogCaptureRegion_113076_2	DogCaptureRegion_113091_1	DogCaptureRegion_113094_1	DogCaptureRegion_113104_1	DogCaptureRegion_113117_1	DogCaptureRegion_113119_1	DogCaptureRegion_113136_1	DogCaptureRegion_113137_1	DogCaptureRegion_113148_1	DogCaptureRegion_113155_1	DogCaptureRegion_113161_1	DogCaptureRegion_113167_2	DogCaptureRegion_113167_3	DogCaptureRegion_113171_2	DogCaptureRegion_113171_3	DogCaptureRegion_113173_1	DogCaptureRegion_113184_1	DogCaptureRegion_113186_1	DogCaptureRegion_113188_1	DogCaptureRegion_113190_3	DogCaptureRegion_113190_4	DogCaptureRegion_113191_1	DogCaptureRegion_113201_1	DogCaptureRegion_113201_2	DogCaptureRegion_113205_1	DogCaptureRegion_113206_1	DogCaptureRegion_113206_2	DogCaptureRegion_113206_3	DogCaptureRegion_113206_4	DogCaptureRegion_113207_1	DogCaptureRegion_113208_1	DogCaptureRegion_113213_1	DogCaptureRegion_113216_1	DogCaptureRegion_113230_1	DogCaptureRegion_113237_1	DogCaptureRegion_113238_1	DogCaptureRegion_113239_2	DogCaptureRegion_113242_1	DogCaptureRegion_113243_2	DogCaptureRegion_113246_1	DogCaptureRegion_113248_1	DogCaptureRegion_113248_2	DogCaptureRegion_113248_3	DogCaptureRegion_113249_1	DogCaptureRegion_113250_1	DogCaptureRegion_113252_1	DogCaptureRegion_113253_1	DogCaptureRegion_113254_2	DogCaptureRegion_113256_2	DogCaptureRegion_113256_3	DogCaptureRegion_113258_1	DogCaptureRegion_113258_3	DogCaptureRegion_113259_1	DogCaptureRegion_113263_1	DogCaptureRegion_113267_1	DogCaptureRegion_113267_2	DogCaptureRegion_113267_3	DogCaptureRegion_113267_4	DogCaptureRegion_113267_5	DogCaptureRegion_113267_7	DogCaptureRegion_113267_8	DogCaptureRegion_113268_1	DogCaptureRegion_113269_1	DogCaptureRegion_113272_1	DogCaptureRegion_113275_1	DogCaptureRegion_113281_1	DogCaptureRegion_113286_1	DogCaptureRegion_113289_2	DogCaptureRegion_113289_3	DogCaptureRegion_113290_1	DogCaptureRegion_113293_1	DogCaptureRegion_113294_1	DogCaptureRegion_113294_2	DogCaptureRegion_113298_3	DogCaptureRegion_113298_4	DogCaptureRegion_113301_1	DogCaptureRegion_113306_1	DogCaptureRegion_113307_1	DogCaptureRegion_113308_1	DogCaptureRegion_113310_3	DogCaptureRegion_113311_2	DogCaptureRegion_113317_2	DogCaptureRegion_113320_2	DogCaptureRegion_113323_1	DogCaptureRegion_113326_1	DogCaptureRegion_113327_1	DogCaptureRegion_113327_2	DogCaptureRegion_113327_3	DogCaptureRegion_113328_1	DogCaptureRegion_113338_1	DogCaptureRegion_113338_2	DogCaptureRegion_113338_3	DogCaptureRegion_113340_1	DogCaptureRegion_113341_1	DogCaptureRegion_113342_1	DogCaptureRegion_113343_1	DogCaptureRegion_113346_1	DogCaptureRegion_113346_2	DogCaptureRegion_113346_3	DogCaptureRegion_113346_5	DogCaptureRegion_113353_1	DogCaptureRegion_113354_1	DogCaptureRegion_113354_2	DogCaptureRegion_113354_3	DogCaptureRegion_113355_3	DogCaptureRegion_113356_1	DogCaptureRegion_113359_1	DogCaptureRegion_113365_1	DogCaptureRegion_113365_2	DogCaptureRegion_113365_3	DogCaptureRegion_113365_6	DogCaptureRegion_113365_8	DogCaptureRegion_113365_9	DogCaptureRegion_113367_1	DogCaptureRegion_113369_1	DogCaptureRegion_113369_3	DogCaptureRegion_113369_4	DogCaptureRegion_113370_1	DogCaptureRegion_113371_1	DogCaptureRegion_113371_2	DogCaptureRegion_113371_3	DogCaptureRegion_113372_1	DogCaptureRegion_113373_1	DogCaptureRegion_113374_1	DogCaptureRegion_113380_2	DogCaptureRegion_113381_3	DogCaptureRegion_113382_1	DogCaptureRegion_113383_1	DogCaptureRegion_113384_1	DogCaptureRegion_113389_1	DogCaptureRegion_113397_1	DogCaptureRegion_113401_1	DogCaptureRegion_113401_2	DogCaptureRegion_113401_6	DogCaptureRegion_113401_8	DogCaptureRegion_113401_9	DogCaptureRegion_113406_1	DogCaptureRegion_113406_3	DogCaptureRegion_113406_4	DogCaptureRegion_113406_5	DogCaptureRegion_113407_1	DogCaptureRegion_113409_1	DogCaptureRegion_113421_1	DogCaptureRegion_113457_1	DogCaptureRegion_113487_1	DogCaptureRegion_113504_1	DogCaptureRegion_113520_3	DogCaptureRegion_113521_1	DogCaptureRegion_113522_3	DogCaptureRegion_113524_1	DogCaptureRegion_113525_1	DogCaptureRegion_113580_1	DogCaptureRegion_113581_1	DogCaptureRegion_113609_1	DogCaptureRegion_113626_1	DogCaptureRegion_113627_1	DogCaptureRegion_113632_1	DogCaptureRegion_113634_1	DogCaptureRegion_113639_1	DogCaptureRegion_113641_1	DogCaptureRegion_113643_1	DogCaptureRegion_113645_1	DogCaptureRegion_11366_1	DogCaptureRegion_113668_1	DogCaptureRegion_113679_1	DogCaptureRegion_113683_2	DogCaptureRegion_113707_1	DogCaptureRegion_11371_1	DogCaptureRegion_113711_1	DogCaptureRegion_113718_2	DogCaptureRegion_113723_1	DogCaptureRegion_113727_1	DogCaptureRegion_113732_1	DogCaptureRegion_113742_1	DogCaptureRegion_11375_1	DogCaptureRegion_11376_4	DogCaptureRegion_11376_5	DogCaptureRegion_11378_1	DogCaptureRegion_113785_1	DogCaptureRegion_113803_1	DogCaptureRegion_11381_1	DogCaptureRegion_113824_1	DogCaptureRegion_113825_1	DogCaptureRegion_113826_1	DogCaptureRegion_11383_2	DogCaptureRegion_11383_3	DogCaptureRegion_11383_6	DogCaptureRegion_113834_1	DogCaptureRegion_113836_1	DogCaptureRegion_113837_1	DogCaptureRegion_113837_2	DogCaptureRegion_113838_1	DogCaptureRegion_113841_1	DogCaptureRegion_113851_1	DogCaptureRegion_113851_2	DogCaptureRegion_113861_2	DogCaptureRegion_113868_1	DogCaptureRegion_113869_1	DogCaptureRegion_113872_1	DogCaptureRegion_113873_1	DogCaptureRegion_113880_1	DogCaptureRegion_11390_1	DogCaptureRegion_11391_1	DogCaptureRegion_113918_1	DogCaptureRegion_113925_3	DogCaptureRegion_113927_1	DogCaptureRegion_11393_2	DogCaptureRegion_113931_15	DogCaptureRegion_113931_2	DogCaptureRegion_113938_1	DogCaptureRegion_113939_15	DogCaptureRegion_113939_19	DogCaptureRegion_113939_3	DogCaptureRegion_113939_6	DogCaptureRegion_11395_1	DogCaptureRegion_113951_1	DogCaptureRegion_113955_1	DogCaptureRegion_113958_1	DogCaptureRegion_113959_1	DogCaptureRegion_11396_1	DogCaptureRegion_113961_1	DogCaptureRegion_113961_3	DogCaptureRegion_113966_1	DogCaptureRegion_113969_1	DogCaptureRegion_11397_1	DogCaptureRegion_11397_2	DogCaptureRegion_113970_1	DogCaptureRegion_113971_1	DogCaptureRegion_113971_2	DogCaptureRegion_113976_5	DogCaptureRegion_113977_1	DogCaptureRegion_113982_1	DogCaptureRegion_113984_1	DogCaptureRegion_113985_3	DogCaptureRegion_113991_1	DogCaptureRegion_113992_1	DogCaptureRegion_113997_1	DogCaptureRegion_113999_1	DogCaptureRegion_11400_1	DogCaptureRegion_114003_1	DogCaptureRegion_114004_2	DogCaptureRegion_114011_1	DogCaptureRegion_114012_1	DogCaptureRegion_114014_1	DogCaptureRegion_11403_1	DogCaptureRegion_114034_1	DogCaptureRegion_11404_1	DogCaptureRegion_114045_1	DogCaptureRegion_114046_1	DogCaptureRegion_114046_2	DogCaptureRegion_11405_1	DogCaptureRegion_114053_1	DogCaptureRegion_11406_2	DogCaptureRegion_114062_1	DogCaptureRegion_114067_1	DogCaptureRegion_114067_2	DogCaptureRegion_114067_3	DogCaptureRegion_114075_1	DogCaptureRegion_11408_1	DogCaptureRegion_114081_1	DogCaptureRegion_114086_1	DogCaptureRegion_114087_1	DogCaptureRegion_114088_1	DogCaptureRegion_114095_2	DogCaptureRegion_1141_1	DogCaptureRegion_114104_1	DogCaptureRegion_114106_1	DogCaptureRegion_114107_1	DogCaptureRegion_114108_1	DogCaptureRegion_114116_1	DogCaptureRegion_114119_3	DogCaptureRegion_114120_1	DogCaptureRegion_114121_1	DogCaptureRegion_114123_1	DogCaptureRegion_114129_1	DogCaptureRegion_11413_3	DogCaptureRegion_114136_1	DogCaptureRegion_11414_1	DogCaptureRegion_114142_1	DogCaptureRegion_114149_1	DogCaptureRegion_11415_1	DogCaptureRegion_114157_1	DogCaptureRegion_114158_1	DogCaptureRegion_11416_1	DogCaptureRegion_114161_1	DogCaptureRegion_11417_1	DogCaptureRegion_114170_1	DogCaptureRegion_114175_1	DogCaptureRegion_114176_1	DogCaptureRegion_11418_2	DogCaptureRegion_114180_1	DogCaptureRegion_114181_4	DogCaptureRegion_114183_2	DogCaptureRegion_114183_3	DogCaptureRegion_114185_1	DogCaptureRegion_114186_1	DogCaptureRegion_114188_1	DogCaptureRegion_11419_1	DogCaptureRegion_114200_2	DogCaptureRegion_114200_3	DogCaptureRegion_114200_4	DogCaptureRegion_114209_1	DogCaptureRegion_114213_1	DogCaptureRegion_114220_1	DogCaptureRegion_114222_1	DogCaptureRegion_11423_1	DogCaptureRegion_114232_1	DogCaptureRegion_114232_2	DogCaptureRegion_114236_1	DogCaptureRegion_114237_1	DogCaptureRegion_114243_2	DogCaptureRegion_114245_1	DogCaptureRegion_114247_2	DogCaptureRegion_11425_1	DogCaptureRegion_114252_1	DogCaptureRegion_114253_1	DogCaptureRegion_114256_1	DogCaptureRegion_114260_1	DogCaptureRegion_11427_1	DogCaptureRegion_11427_2	DogCaptureRegion_114278_1	DogCaptureRegion_11428_1	DogCaptureRegion_114281_1	DogCaptureRegion_114288_1	DogCaptureRegion_11429_1	DogCaptureRegion_114293_1	DogCaptureRegion_114294_1	DogCaptureRegion_114310_1	DogCaptureRegion_114311_1	DogCaptureRegion_114313_1	DogCaptureRegion_11432_1	DogCaptureRegion_11433_1	DogCaptureRegion_11433_2	DogCaptureRegion_114348_1	DogCaptureRegion_11435_1	DogCaptureRegion_114350_1	DogCaptureRegion_114353_4	DogCaptureRegion_114356_1	DogCaptureRegion_114366_1	DogCaptureRegion_114376_1	DogCaptureRegion_114376_2	DogCaptureRegion_114376_3	DogCaptureRegion_114387_1	DogCaptureRegion_114397_2	DogCaptureRegion_11440_1	DogCaptureRegion_114410_2	DogCaptureRegion_114413_2	DogCaptureRegion_114413_3	DogCaptureRegion_11444_1	DogCaptureRegion_11444_2	DogCaptureRegion_114443_1	DogCaptureRegion_114446_1	DogCaptureRegion_11445_1	DogCaptureRegion_114458_1	DogCaptureRegion_114480_9	DogCaptureRegion_114499_1	DogCaptureRegion_114506_1	DogCaptureRegion_11451_1	DogCaptureRegion_11451_2	DogCaptureRegion_114513_1	DogCaptureRegion_114525_1	DogCaptureRegion_114527_1	DogCaptureRegion_114528_1	DogCaptureRegion_11453_1	DogCaptureRegion_11453_2	DogCaptureRegion_11453_3	DogCaptureRegion_11453_4	DogCaptureRegion_11453_5	DogCaptureRegion_11453_6	DogCaptureRegion_114530_2	DogCaptureRegion_114531_1	DogCaptureRegion_114543_1	DogCaptureRegion_11455_1	DogCaptureRegion_114561_1	DogCaptureRegion_114573_1	DogCaptureRegion_11458_1	DogCaptureRegion_114596_1	DogCaptureRegion_11460_1	DogCaptureRegion_11461_1	DogCaptureRegion_114615_1	DogCaptureRegion_11462_1	DogCaptureRegion_114621_1	DogCaptureRegion_114629_1	DogCaptureRegion_11464_1	DogCaptureRegion_114646_1	DogCaptureRegion_114653_1	DogCaptureRegion_114657_14	DogCaptureRegion_114657_15	DogCaptureRegion_114657_2	DogCaptureRegion_114657_4	DogCaptureRegion_114657_5	DogCaptureRegion_114658_1	DogCaptureRegion_114659_1	DogCaptureRegion_114662_1	DogCaptureRegion_114668_1	DogCaptureRegion_114669_1	DogCaptureRegion_11467_1	DogCaptureRegion_114670_1	DogCaptureRegion_114672_1	DogCaptureRegion_114674_1	DogCaptureRegion_11468_1	DogCaptureRegion_114684_1	DogCaptureRegion_114686_1	DogCaptureRegion_11469_1	DogCaptureRegion_11471_1	DogCaptureRegion_114716_1	DogCaptureRegion_11472_1	DogCaptureRegion_11476_1	DogCaptureRegion_11476_2	DogCaptureRegion_11476_3	DogCaptureRegion_114764_1	DogCaptureRegion_114779_1	DogCaptureRegion_114781_3	DogCaptureRegion_114790_1	DogCaptureRegion_114797_1	DogCaptureRegion_114798_1	DogCaptureRegion_11480_1	DogCaptureRegion_114810_2	DogCaptureRegion_114813_1	DogCaptureRegion_114819_2	DogCaptureRegion_114822_1	DogCaptureRegion_11483_1	DogCaptureRegion_11483_2	DogCaptureRegion_11484_1	DogCaptureRegion_11484_3	DogCaptureRegion_114842_1	DogCaptureRegion_114843_1	DogCaptureRegion_114845_1	DogCaptureRegion_114845_2	DogCaptureRegion_114845_3	DogCaptureRegion_114845_4	DogCaptureRegion_114854_1	DogCaptureRegion_114855_1	DogCaptureRegion_114858_1	DogCaptureRegion_114859_1	DogCaptureRegion_11486_1	DogCaptureRegion_11486_2	DogCaptureRegion_114864_1	DogCaptureRegion_114866_1	DogCaptureRegion_114868_2	DogCaptureRegion_11487_2	DogCaptureRegion_11487_3	DogCaptureRegion_114870_1	DogCaptureRegion_114873_1	DogCaptureRegion_114875_1	DogCaptureRegion_11488_1	DogCaptureRegion_114883_1	DogCaptureRegion_114895_1	DogCaptureRegion_114896_3	DogCaptureRegion_114899_1	DogCaptureRegion_11491_1	DogCaptureRegion_11492_1	DogCaptureRegion_114924_1	DogCaptureRegion_114924_2	DogCaptureRegion_114926_3	DogCaptureRegion_11493_1	DogCaptureRegion_114941_1	DogCaptureRegion_114941_2	DogCaptureRegion_114955_1	DogCaptureRegion_114956_1	DogCaptureRegion_114958_1	DogCaptureRegion_114962_1	DogCaptureRegion_114975_1	DogCaptureRegion_114976_1	DogCaptureRegion_114979_6	DogCaptureRegion_114981_2	DogCaptureRegion_114982_1	DogCaptureRegion_114986_1	DogCaptureRegion_114987_1	DogCaptureRegion_114992_1	DogCaptureRegion_114994_1	DogCaptureRegion_115008_16	DogCaptureRegion_115008_17	DogCaptureRegion_115008_18	DogCaptureRegion_115008_20	DogCaptureRegion_11501_2	DogCaptureRegion_115012_1	DogCaptureRegion_115019_2	DogCaptureRegion_115020_1	DogCaptureRegion_115022_1	DogCaptureRegion_115023_1	DogCaptureRegion_115025_1	DogCaptureRegion_115025_3	DogCaptureRegion_115025_5	DogCaptureRegion_115025_6	DogCaptureRegion_115026_1	DogCaptureRegion_115026_2	DogCaptureRegion_11503_1	DogCaptureRegion_115030_1	DogCaptureRegion_11504_1	DogCaptureRegion_115048_1	DogCaptureRegion_115048_2	DogCaptureRegion_115048_3	DogCaptureRegion_115051_1	DogCaptureRegion_115052_2	DogCaptureRegion_115052_3	DogCaptureRegion_115077_1	DogCaptureRegion_115082_1	DogCaptureRegion_115088_1	DogCaptureRegion_1151_3	DogCaptureRegion_1151_4	DogCaptureRegion_115100_1	DogCaptureRegion_115102_1	DogCaptureRegion_115105_1	DogCaptureRegion_11511_2	DogCaptureRegion_11512_1	DogCaptureRegion_11512_2	DogCaptureRegion_115123_1	DogCaptureRegion_115124_9	DogCaptureRegion_115127_1	DogCaptureRegion_115127_2	DogCaptureRegion_115128_1	DogCaptureRegion_11513_1	DogCaptureRegion_11513_2	DogCaptureRegion_115135_1	DogCaptureRegion_115136_1	DogCaptureRegion_11514_1	DogCaptureRegion_115140_2	DogCaptureRegion_115140_3	DogCaptureRegion_115140_4	DogCaptureRegion_115140_5	DogCaptureRegion_115153_1	DogCaptureRegion_115155_1	DogCaptureRegion_11516_1	DogCaptureRegion_11517_1	DogCaptureRegion_1152_2	DogCaptureRegion_1152_3	DogCaptureRegion_11520_1	DogCaptureRegion_11521_2	DogCaptureRegion_115217_1	DogCaptureRegion_115219_1	DogCaptureRegion_115219_2	DogCaptureRegion_11522_1	DogCaptureRegion_115236_1	DogCaptureRegion_115255_1	DogCaptureRegion_11526_2	DogCaptureRegion_11526_5	DogCaptureRegion_115261_1	DogCaptureRegion_115261_2	DogCaptureRegion_115262_1	DogCaptureRegion_115264_1	DogCaptureRegion_115265_1	DogCaptureRegion_11527_1	DogCaptureRegion_115275_3	DogCaptureRegion_11528_1	DogCaptureRegion_115285_1	DogCaptureRegion_115285_4	DogCaptureRegion_11529_1	DogCaptureRegion_115294_1	DogCaptureRegion_115296_1	DogCaptureRegion_11530_2	DogCaptureRegion_115306_3	DogCaptureRegion_115308_2	DogCaptureRegion_115325_2	DogCaptureRegion_115325_3	DogCaptureRegion_11533_1	DogCaptureRegion_11537_4	DogCaptureRegion_115384_1	DogCaptureRegion_115386_1	DogCaptureRegion_115389_1	DogCaptureRegion_11539_2	DogCaptureRegion_11539_3	DogCaptureRegion_115394_1	DogCaptureRegion_115395_1	DogCaptureRegion_1154_1	DogCaptureRegion_115408_2	DogCaptureRegion_115409_1	DogCaptureRegion_115409_3	DogCaptureRegion_115421_121	DogCaptureRegion_115421_129	DogCaptureRegion_115421_159	DogCaptureRegion_115421_163	DogCaptureRegion_115421_17	DogCaptureRegion_115421_66	DogCaptureRegion_115421_70	DogCaptureRegion_115421_90	DogCaptureRegion_115424_1	DogCaptureRegion_115424_2	DogCaptureRegion_115427_45	DogCaptureRegion_115427_46	DogCaptureRegion_115427_47	DogCaptureRegion_115427_48	DogCaptureRegion_11543_1	DogCaptureRegion_11543_2	DogCaptureRegion_115430_1	DogCaptureRegion_11544_1	DogCaptureRegion_115441_1	DogCaptureRegion_11545_1	DogCaptureRegion_11548_1	DogCaptureRegion_11549_1	DogCaptureRegion_11563_1	DogCaptureRegion_11569_1	DogCaptureRegion_11571_1	DogCaptureRegion_11572_1	DogCaptureRegion_11574_2	DogCaptureRegion_11577_1	DogCaptureRegion_11577_3	DogCaptureRegion_11577_4	DogCaptureRegion_11579_1	DogCaptureRegion_11584_1	DogCaptureRegion_11584_2	DogCaptureRegion_11586_1	DogCaptureRegion_11586_2	DogCaptureRegion_11589_1	DogCaptureRegion_11590_1	DogCaptureRegion_11590_2	DogCaptureRegion_11591_1	DogCaptureRegion_11595_1	DogCaptureRegion_11602_5	DogCaptureRegion_11606_1	DogCaptureRegion_11613_1	DogCaptureRegion_11614_2	DogCaptureRegion_11616_1	DogCaptureRegion_11617_2	DogCaptureRegion_11617_3	DogCaptureRegion_11621_1	DogCaptureRegion_11621_2	DogCaptureRegion_11637_2	DogCaptureRegion_11654_1	DogCaptureRegion_11662_2	DogCaptureRegion_11662_7	DogCaptureRegion_11663_1	DogCaptureRegion_11664_1	DogCaptureRegion_11665_1	DogCaptureRegion_11666_1	DogCaptureRegion_11667_1	DogCaptureRegion_11667_2	DogCaptureRegion_11682_3	DogCaptureRegion_11684_1	DogCaptureRegion_11691_3	DogCaptureRegion_11699_1	DogCaptureRegion_11706_1	DogCaptureRegion_11707_1	DogCaptureRegion_1171_1	DogCaptureRegion_11717_1	DogCaptureRegion_11725_1	DogCaptureRegion_1173_1	DogCaptureRegion_1174_2	DogCaptureRegion_11742_1	DogCaptureRegion_11747_2	DogCaptureRegion_11749_1	DogCaptureRegion_11750_1	DogCaptureRegion_11750_2	DogCaptureRegion_11750_4	DogCaptureRegion_11751_1	DogCaptureRegion_11752_1	DogCaptureRegion_11753_3	DogCaptureRegion_11754_1	DogCaptureRegion_11754_2	DogCaptureRegion_11757_1	DogCaptureRegion_11757_2	DogCaptureRegion_11758_1	DogCaptureRegion_11760_1	DogCaptureRegion_11763_1	DogCaptureRegion_11764_1	DogCaptureRegion_11765_1	DogCaptureRegion_11768_1	DogCaptureRegion_11770_1	DogCaptureRegion_11773_1	DogCaptureRegion_11774_1	DogCaptureRegion_11776_1	DogCaptureRegion_11777_1	DogCaptureRegion_11777_2	DogCaptureRegion_11777_3	DogCaptureRegion_11780_1	DogCaptureRegion_11780_3	DogCaptureRegion_11780_4	DogCaptureRegion_11785_1	DogCaptureRegion_11795_2	DogCaptureRegion_11796_1	DogCaptureRegion_1181_2	DogCaptureRegion_1181_4	DogCaptureRegion_11810_1	DogCaptureRegion_11811_1	DogCaptureRegion_11815_1	DogCaptureRegion_11819_1	DogCaptureRegion_1182_1	DogCaptureRegion_11821_1	DogCaptureRegion_11828_1	DogCaptureRegion_11828_2	DogCaptureRegion_1183_1	DogCaptureRegion_11830_1	DogCaptureRegion_11834_1	DogCaptureRegion_11837_1	DogCaptureRegion_1184_1	DogCaptureRegion_11843_1	DogCaptureRegion_11847_1	DogCaptureRegion_11849_1	DogCaptureRegion_1185_1	DogCaptureRegion_11851_1	DogCaptureRegion_11853_1	DogCaptureRegion_11854_1	DogCaptureRegion_11861_1	DogCaptureRegion_11862_1	DogCaptureRegion_11864_1	DogCaptureRegion_11868_1	DogCaptureRegion_11869_1	DogCaptureRegion_1187_1	DogCaptureRegion_11879_1	DogCaptureRegion_11879_2	DogCaptureRegion_1188_2	DogCaptureRegion_1188_3	DogCaptureRegion_11884_1	DogCaptureRegion_11890_1	DogCaptureRegion_1190_1	DogCaptureRegion_11903_1	DogCaptureRegion_11914_1	DogCaptureRegion_11915_1	DogCaptureRegion_11918_1	DogCaptureRegion_11925_1	DogCaptureRegion_11928_1	DogCaptureRegion_1193_1	DogCaptureRegion_11939_1	DogCaptureRegion_1194_2	DogCaptureRegion_1195_1	DogCaptureRegion_11953_1	DogCaptureRegion_11962_1	DogCaptureRegion_11963_1	DogCaptureRegion_11963_2	DogCaptureRegion_11963_3	DogCaptureRegion_11964_1	DogCaptureRegion_11967_2	DogCaptureRegion_11967_4	DogCaptureRegion_1197_1	DogCaptureRegion_1197_2	DogCaptureRegion_1197_4	DogCaptureRegion_11970_1	DogCaptureRegion_11981_1	DogCaptureRegion_11985_1	DogCaptureRegion_11988_1	DogCaptureRegion_11990_1	DogCaptureRegion_11991_1	DogCaptureRegion_11995_1	DogCaptureRegion_11999_1	DogCaptureRegion_11999_3	DogCaptureRegion_12_1	DogCaptureRegion_12018_1	DogCaptureRegion_12019_1	DogCaptureRegion_12019_2	DogCaptureRegion_1202_1	DogCaptureRegion_1202_2	DogCaptureRegion_12020_1	DogCaptureRegion_12021_1	DogCaptureRegion_12022_1	DogCaptureRegion_12024_1	DogCaptureRegion_1203_1	DogCaptureRegion_12038_1	DogCaptureRegion_12042_1	DogCaptureRegion_12045_1	DogCaptureRegion_12047_1	DogCaptureRegion_12050_1	DogCaptureRegion_12052_1	DogCaptureRegion_12053_1	DogCaptureRegion_12057_1	DogCaptureRegion_1206_3	DogCaptureRegion_12064_1	DogCaptureRegion_12070_1	DogCaptureRegion_12071_1	DogCaptureRegion_12075_1	DogCaptureRegion_12077_1	DogCaptureRegion_12078_1	DogCaptureRegion_12078_2	DogCaptureRegion_1208_1	DogCaptureRegion_12081_2	DogCaptureRegion_12084_1	DogCaptureRegion_12086_1	DogCaptureRegion_12093_1	DogCaptureRegion_121_1	DogCaptureRegion_1210_1	DogCaptureRegion_12106_2	DogCaptureRegion_12106_3	DogCaptureRegion_12110_1	DogCaptureRegion_12115_1	DogCaptureRegion_12117_1	DogCaptureRegion_12118_1	DogCaptureRegion_12119_1	DogCaptureRegion_12119_2	DogCaptureRegion_1212_3	DogCaptureRegion_1212_4	DogCaptureRegion_12120_1	DogCaptureRegion_12122_1	DogCaptureRegion_1213_1	DogCaptureRegion_1213_2	DogCaptureRegion_12132_1	DogCaptureRegion_12137_1	DogCaptureRegion_12138_1	DogCaptureRegion_12140_1	DogCaptureRegion_12147_1	DogCaptureRegion_12148_1	DogCaptureRegion_12154_1	DogCaptureRegion_12155_1	DogCaptureRegion_12156_1	DogCaptureRegion_12161_1	DogCaptureRegion_12168_1	DogCaptureRegion_12175_1	DogCaptureRegion_12178_2	DogCaptureRegion_12186_1	DogCaptureRegion_12189_1	DogCaptureRegion_12189_2	DogCaptureRegion_1219_1	DogCaptureRegion_12193_1	DogCaptureRegion_1220_1	DogCaptureRegion_12209_1	DogCaptureRegion_12212_1	DogCaptureRegion_12214_1	DogCaptureRegion_12221_1	DogCaptureRegion_12224_1	DogCaptureRegion_12226_1	DogCaptureRegion_12227_1	DogCaptureRegion_1223_3	DogCaptureRegion_1223_4	DogCaptureRegion_1223_5	DogCaptureRegion_1223_6	DogCaptureRegion_12231_1	DogCaptureRegion_12232_1	DogCaptureRegion_12237_1	DogCaptureRegion_12238_1	DogCaptureRegion_12240_2	DogCaptureRegion_12240_3	DogCaptureRegion_12241_1	DogCaptureRegion_12242_1	DogCaptureRegion_12242_2	DogCaptureRegion_12245_5	DogCaptureRegion_12245_6	DogCaptureRegion_12247_1	DogCaptureRegion_12248_1	DogCaptureRegion_12250_1	DogCaptureRegion_12252_1	DogCaptureRegion_12254_2	DogCaptureRegion_12254_3	DogCaptureRegion_12267_1	DogCaptureRegion_12269_1	DogCaptureRegion_1227_1	DogCaptureRegion_12270_1	DogCaptureRegion_12271_1	DogCaptureRegion_12273_3	DogCaptureRegion_12274_1	DogCaptureRegion_12274_2	DogCaptureRegion_1228_1	DogCaptureRegion_12281_1	DogCaptureRegion_12282_1	DogCaptureRegion_12288_4	DogCaptureRegion_12291_2	DogCaptureRegion_12292_1	DogCaptureRegion_1230_1	DogCaptureRegion_12301_1	DogCaptureRegion_12303_1	DogCaptureRegion_12305_1	DogCaptureRegion_12313_1	DogCaptureRegion_12315_3	DogCaptureRegion_12315_4	DogCaptureRegion_12317_1	DogCaptureRegion_12318_1	DogCaptureRegion_1232_2	DogCaptureRegion_12320_1	DogCaptureRegion_12328_1	DogCaptureRegion_12329_1	DogCaptureRegion_12329_2	DogCaptureRegion_12334_1	DogCaptureRegion_12335_1	DogCaptureRegion_12356_1	DogCaptureRegion_12364_1	DogCaptureRegion_12365_1	DogCaptureRegion_12367_1	DogCaptureRegion_1238_3	DogCaptureRegion_12385_1	DogCaptureRegion_12387_2	DogCaptureRegion_12389_1	DogCaptureRegion_12396_1	DogCaptureRegion_1240_1	DogCaptureRegion_1240_2	DogCaptureRegion_1240_3	DogCaptureRegion_1241_1	DogCaptureRegion_1242_1	DogCaptureRegion_1242_4	DogCaptureRegion_1242_6	DogCaptureRegion_1242_7	DogCaptureRegion_12431_1	DogCaptureRegion_12437_1	DogCaptureRegion_12438_1	DogCaptureRegion_12449_1	DogCaptureRegion_1246_1	DogCaptureRegion_12471_1	DogCaptureRegion_12471_2	DogCaptureRegion_12479_1	DogCaptureRegion_12479_2	DogCaptureRegion_12479_4	DogCaptureRegion_12479_5	DogCaptureRegion_12480_1	DogCaptureRegion_12484_1	DogCaptureRegion_12493_1	DogCaptureRegion_12506_1	DogCaptureRegion_12510_1	DogCaptureRegion_12515_1	DogCaptureRegion_12517_1	DogCaptureRegion_1252_1	DogCaptureRegion_1253_1	DogCaptureRegion_1253_11	DogCaptureRegion_1253_2	DogCaptureRegion_1253_3	DogCaptureRegion_1253_4	DogCaptureRegion_1253_6	DogCaptureRegion_1253_8	DogCaptureRegion_12530_1	DogCaptureRegion_12546_1	DogCaptureRegion_12553_1	DogCaptureRegion_1256_1	DogCaptureRegion_1257_1	DogCaptureRegion_12575_1	DogCaptureRegion_1258_1	DogCaptureRegion_12584_1	DogCaptureRegion_1259_1	DogCaptureRegion_1261_2	DogCaptureRegion_1261_3	DogCaptureRegion_1263_2	DogCaptureRegion_12658_1	DogCaptureRegion_1266_1	DogCaptureRegion_1266_2	DogCaptureRegion_1267_1	DogCaptureRegion_12681_1	DogCaptureRegion_12689_1	DogCaptureRegion_1269_1	DogCaptureRegion_1270_1	DogCaptureRegion_12705_1	DogCaptureRegion_12718_1	DogCaptureRegion_12719_1	DogCaptureRegion_12720_1	DogCaptureRegion_12720_2	DogCaptureRegion_1273_2	DogCaptureRegion_12734_1	DogCaptureRegion_12735_1	DogCaptureRegion_12735_2	DogCaptureRegion_1275_1	DogCaptureRegion_1275_2	DogCaptureRegion_12752_2	DogCaptureRegion_12754_2	DogCaptureRegion_12756_1	DogCaptureRegion_1276_1	DogCaptureRegion_12761_1	DogCaptureRegion_12764_1	DogCaptureRegion_1278_2	DogCaptureRegion_12785_1	DogCaptureRegion_12787_2	DogCaptureRegion_12787_3	DogCaptureRegion_1279_1	DogCaptureRegion_12792_1	DogCaptureRegion_12797_1	DogCaptureRegion_12799_1	DogCaptureRegion_12808_1	DogCaptureRegion_12815_1	DogCaptureRegion_12816_1	DogCaptureRegion_12821_3	DogCaptureRegion_12825_1	DogCaptureRegion_12830_1	DogCaptureRegion_12832_1	DogCaptureRegion_12836_1	DogCaptureRegion_12837_1	DogCaptureRegion_12839_1	DogCaptureRegion_12843_1	DogCaptureRegion_12846_1	DogCaptureRegion_12847_1	DogCaptureRegion_12849_2	DogCaptureRegion_12849_4	DogCaptureRegion_12849_5	DogCaptureRegion_12850_1	DogCaptureRegion_12852_1	DogCaptureRegion_12853_1	DogCaptureRegion_12855_1	DogCaptureRegion_12865_1	DogCaptureRegion_12866_1	DogCaptureRegion_12867_1	DogCaptureRegion_12878_1	DogCaptureRegion_12879_1	DogCaptureRegion_1288_1	DogCaptureRegion_1288_2	DogCaptureRegion_12882_1	DogCaptureRegion_12884_1	DogCaptureRegion_12884_2	DogCaptureRegion_12884_3	DogCaptureRegion_12886_1	DogCaptureRegion_1290_1	DogCaptureRegion_12900_1	DogCaptureRegion_12902_1	DogCaptureRegion_12907_1	DogCaptureRegion_12908_1	DogCaptureRegion_1291_1	DogCaptureRegion_12915_1	DogCaptureRegion_12919_1	DogCaptureRegion_12927_1	DogCaptureRegion_1293_1	DogCaptureRegion_1293_2	DogCaptureRegion_1293_3	DogCaptureRegion_1293_5	DogCaptureRegion_1293_6	DogCaptureRegion_12931_1	DogCaptureRegion_12934_1	DogCaptureRegion_12956_1	DogCaptureRegion_12957_1	DogCaptureRegion_12958_1	DogCaptureRegion_12960_1	DogCaptureRegion_12962_1	DogCaptureRegion_12967_1	DogCaptureRegion_12968_1	DogCaptureRegion_1297_1	DogCaptureRegion_12971_1	DogCaptureRegion_12972_1	DogCaptureRegion_12972_2	DogCaptureRegion_12972_3	DogCaptureRegion_12977_1	DogCaptureRegion_12978_1	DogCaptureRegion_12978_2	DogCaptureRegion_12979_1	DogCaptureRegion_12983_2	DogCaptureRegion_12984_1	DogCaptureRegion_12987_1	DogCaptureRegion_12987_2	DogCaptureRegion_12988_1	DogCaptureRegion_12989_1	DogCaptureRegion_12990_1	DogCaptureRegion_12993_1	DogCaptureRegion_12995_1	DogCaptureRegion_12996_1	DogCaptureRegion_12997_1	DogCaptureRegion_12998_1	DogCaptureRegion_13002_1	DogCaptureRegion_13006_1	DogCaptureRegion_13014_2	DogCaptureRegion_13017_1	DogCaptureRegion_1302_1	DogCaptureRegion_13024_1	DogCaptureRegion_13027_2	DogCaptureRegion_13032_1	DogCaptureRegion_13033_2	DogCaptureRegion_13034_1	DogCaptureRegion_13035_1	DogCaptureRegion_1304_1	DogCaptureRegion_13054_1	DogCaptureRegion_13054_4	DogCaptureRegion_13057_1	DogCaptureRegion_13059_1	DogCaptureRegion_1306_1	DogCaptureRegion_13062_1	DogCaptureRegion_13063_1	DogCaptureRegion_13064_1	DogCaptureRegion_13065_1	DogCaptureRegion_13066_1	DogCaptureRegion_13071_1	DogCaptureRegion_13079_1	DogCaptureRegion_13079_2	DogCaptureRegion_1308_3	DogCaptureRegion_13082_1	DogCaptureRegion_13083_1	DogCaptureRegion_1309_1	DogCaptureRegion_13093_1	DogCaptureRegion_13094_1	DogCaptureRegion_13095_1	DogCaptureRegion_13096_1	DogCaptureRegion_13097_1	DogCaptureRegion_1310_1	DogCaptureRegion_13105_1	DogCaptureRegion_13106_1	DogCaptureRegion_13107_1	DogCaptureRegion_13108_2	DogCaptureRegion_1311_2	DogCaptureRegion_13110_1	DogCaptureRegion_13110_2	DogCaptureRegion_13113_1	DogCaptureRegion_13114_1	DogCaptureRegion_13115_2	DogCaptureRegion_13116_1	DogCaptureRegion_13117_1	DogCaptureRegion_13118_1	DogCaptureRegion_13119_1	DogCaptureRegion_13121_1	DogCaptureRegion_13121_4	DogCaptureRegion_13121_5	DogCaptureRegion_13124_1	DogCaptureRegion_13124_2	DogCaptureRegion_13133_3	DogCaptureRegion_13134_1	DogCaptureRegion_13136_1	DogCaptureRegion_13136_2	DogCaptureRegion_13137_1	DogCaptureRegion_13139_1	DogCaptureRegion_1314_1	DogCaptureRegion_1314_3	DogCaptureRegion_13140_1	DogCaptureRegion_13141_1	DogCaptureRegion_13143_1	DogCaptureRegion_13144_3	DogCaptureRegion_13145_1	DogCaptureRegion_13148_1	DogCaptureRegion_13149_1	DogCaptureRegion_1315_1	DogCaptureRegion_13155_1	DogCaptureRegion_13157_1	DogCaptureRegion_13159_1	DogCaptureRegion_13162_1	DogCaptureRegion_13164_1	DogCaptureRegion_13165_1	DogCaptureRegion_13167_1	DogCaptureRegion_13168_1	DogCaptureRegion_13168_2	DogCaptureRegion_13169_1	DogCaptureRegion_1317_1	DogCaptureRegion_13170_1	DogCaptureRegion_1318_1	DogCaptureRegion_13182_2	DogCaptureRegion_13188_1	DogCaptureRegion_13199_1	DogCaptureRegion_1320_1	DogCaptureRegion_13206_1	DogCaptureRegion_1321_2	DogCaptureRegion_1321_3	DogCaptureRegion_13213_1	DogCaptureRegion_13214_1	DogCaptureRegion_13219_1	DogCaptureRegion_13222_1	DogCaptureRegion_13225_1	DogCaptureRegion_13226_1	DogCaptureRegion_13227_1	DogCaptureRegion_13229_1	DogCaptureRegion_1323_1	DogCaptureRegion_1324_1	DogCaptureRegion_1324_2	DogCaptureRegion_13245_1	DogCaptureRegion_13246_1	DogCaptureRegion_13247_1	DogCaptureRegion_1325_1	DogCaptureRegion_13250_1	DogCaptureRegion_13252_1	DogCaptureRegion_13252_2	DogCaptureRegion_13252_3	DogCaptureRegion_13259_1	DogCaptureRegion_1326_2	DogCaptureRegion_13260_1	DogCaptureRegion_13261_1	DogCaptureRegion_13266_2	DogCaptureRegion_13269_1	DogCaptureRegion_1327_1	DogCaptureRegion_1327_2	DogCaptureRegion_1328_1	DogCaptureRegion_13283_1	DogCaptureRegion_13287_1	DogCaptureRegion_13289_1	DogCaptureRegion_1329_2	DogCaptureRegion_13290_1	DogCaptureRegion_13291_1	DogCaptureRegion_13297_1	DogCaptureRegion_13298_1	DogCaptureRegion_13299_1	DogCaptureRegion_133_1	DogCaptureRegion_13304_1	DogCaptureRegion_13308_1	DogCaptureRegion_13309_2	DogCaptureRegion_1331_1	DogCaptureRegion_13321_1	DogCaptureRegion_13323_1	DogCaptureRegion_1333_1	DogCaptureRegion_13331_1	DogCaptureRegion_13332_1	DogCaptureRegion_1334_1	DogCaptureRegion_13355_6	DogCaptureRegion_13356_1	DogCaptureRegion_13357_2	DogCaptureRegion_13358_1	DogCaptureRegion_13358_2	DogCaptureRegion_13358_3	DogCaptureRegion_13358_4	DogCaptureRegion_13358_8	DogCaptureRegion_1336_1	DogCaptureRegion_1336_2	DogCaptureRegion_13362_1	DogCaptureRegion_13366_1	DogCaptureRegion_1337_1	DogCaptureRegion_13371_1	DogCaptureRegion_13374_1	DogCaptureRegion_13375_1	DogCaptureRegion_13375_2	DogCaptureRegion_13386_1	DogCaptureRegion_1339_1	DogCaptureRegion_1339_2	DogCaptureRegion_13391_1	DogCaptureRegion_13400_1	DogCaptureRegion_13402_1	DogCaptureRegion_13403_1	DogCaptureRegion_13411_1	DogCaptureRegion_13412_1	DogCaptureRegion_13413_3	DogCaptureRegion_13417_1	DogCaptureRegion_13422_1	DogCaptureRegion_13423_1	DogCaptureRegion_1346_1	DogCaptureRegion_13479_3	DogCaptureRegion_13479_4	DogCaptureRegion_13505_1	DogCaptureRegion_1351_1	DogCaptureRegion_13517_1	DogCaptureRegion_1352_1	DogCaptureRegion_13521_1	DogCaptureRegion_13522_1	DogCaptureRegion_13528_1	DogCaptureRegion_13529_1	DogCaptureRegion_1353_1	DogCaptureRegion_13532_1	DogCaptureRegion_13537_1	DogCaptureRegion_13550_1	DogCaptureRegion_13581_1	DogCaptureRegion_1359_1	DogCaptureRegion_13612_1	DogCaptureRegion_13613_1	DogCaptureRegion_13618_1	DogCaptureRegion_13619_1	DogCaptureRegion_1362_1	DogCaptureRegion_13634_1	DogCaptureRegion_13635_4	DogCaptureRegion_1365_1	DogCaptureRegion_13660_1	DogCaptureRegion_13667_1	DogCaptureRegion_13667_2	DogCaptureRegion_13668_1	DogCaptureRegion_13671_1	DogCaptureRegion_13674_1	DogCaptureRegion_13690_1	DogCaptureRegion_13696_1	DogCaptureRegion_1371_1	DogCaptureRegion_13711_1	DogCaptureRegion_13712_1	DogCaptureRegion_13714_3	DogCaptureRegion_13714_4	DogCaptureRegion_13732_1	DogCaptureRegion_13733_1	DogCaptureRegion_13746_1	DogCaptureRegion_1375_1	DogCaptureRegion_13753_1	DogCaptureRegion_13753_2	DogCaptureRegion_13758_4	DogCaptureRegion_13758_5	DogCaptureRegion_1377_1	DogCaptureRegion_13775_1	DogCaptureRegion_13780_1	DogCaptureRegion_13782_1	DogCaptureRegion_13784_1	DogCaptureRegion_13788_1	DogCaptureRegion_13793_1	DogCaptureRegion_13793_5	DogCaptureRegion_13794_1	DogCaptureRegion_13795_2	DogCaptureRegion_13795_3	DogCaptureRegion_13796_1	DogCaptureRegion_13800_1	DogCaptureRegion_13806_3	DogCaptureRegion_13811_1	DogCaptureRegion_13813_1	DogCaptureRegion_13813_2	DogCaptureRegion_13814_1	DogCaptureRegion_13816_1	DogCaptureRegion_13817_1	DogCaptureRegion_13819_1	DogCaptureRegion_1382_1	DogCaptureRegion_13822_1	DogCaptureRegion_13824_1	DogCaptureRegion_13827_1	DogCaptureRegion_13841_1	DogCaptureRegion_13846_1	DogCaptureRegion_13846_2	DogCaptureRegion_13849_1	DogCaptureRegion_13854_1	DogCaptureRegion_13855_1	DogCaptureRegion_13856_1	DogCaptureRegion_13864_1	DogCaptureRegion_13868_8	DogCaptureRegion_13887_1	DogCaptureRegion_13891_1	DogCaptureRegion_13899_1	DogCaptureRegion_1390_1	DogCaptureRegion_13910_1	DogCaptureRegion_13911_1	DogCaptureRegion_13913_1	DogCaptureRegion_1392_2	DogCaptureRegion_13926_1	DogCaptureRegion_13927_1	DogCaptureRegion_13927_2	DogCaptureRegion_1393_1	DogCaptureRegion_13933_1	DogCaptureRegion_13939_1	DogCaptureRegion_13942_1	DogCaptureRegion_13952_1	DogCaptureRegion_13953_1	DogCaptureRegion_13955_1	DogCaptureRegion_13959_1	DogCaptureRegion_1396_1	DogCaptureRegion_13960_1	DogCaptureRegion_13962_1	DogCaptureRegion_13963_1	DogCaptureRegion_13964_1	DogCaptureRegion_13965_1	DogCaptureRegion_13966_1	DogCaptureRegion_13969_1	DogCaptureRegion_1397_3	DogCaptureRegion_13970_3	DogCaptureRegion_13985_1	DogCaptureRegion_13987_1	DogCaptureRegion_13987_3	DogCaptureRegion_13987_5	DogCaptureRegion_13987_6	DogCaptureRegion_13992_1	DogCaptureRegion_13992_2	DogCaptureRegion_13996_1	DogCaptureRegion_13996_5	DogCaptureRegion_13996_6	DogCaptureRegion_14_1	DogCaptureRegion_14005_2	DogCaptureRegion_14005_7	DogCaptureRegion_14006_1	DogCaptureRegion_14006_2	DogCaptureRegion_14008_1	DogCaptureRegion_14009_2	DogCaptureRegion_14009_3	DogCaptureRegion_1401_2	DogCaptureRegion_14015_1	DogCaptureRegion_14015_2	DogCaptureRegion_14016_1	DogCaptureRegion_14018_1	DogCaptureRegion_14019_1	DogCaptureRegion_14021_1	DogCaptureRegion_14029_1	DogCaptureRegion_14029_3	DogCaptureRegion_14029_4	DogCaptureRegion_14029_5	DogCaptureRegion_1404_1	DogCaptureRegion_14055_14	DogCaptureRegion_14059_1	DogCaptureRegion_14060_1	DogCaptureRegion_14060_10	DogCaptureRegion_14060_13	DogCaptureRegion_14060_14	DogCaptureRegion_14060_15	DogCaptureRegion_14060_18	DogCaptureRegion_14060_19	DogCaptureRegion_14060_2	DogCaptureRegion_14060_6	DogCaptureRegion_14060_7	DogCaptureRegion_14067_1	DogCaptureRegion_14067_2	DogCaptureRegion_14069_1	DogCaptureRegion_14082_1	DogCaptureRegion_14083_2	DogCaptureRegion_14083_3	DogCaptureRegion_14084_1	DogCaptureRegion_14085_1	DogCaptureRegion_14094_30	DogCaptureRegion_14094_31	DogCaptureRegion_14094_32	DogCaptureRegion_14094_34	DogCaptureRegion_14094_7	DogCaptureRegion_1410_1	DogCaptureRegion_14106_1	DogCaptureRegion_14121_5	DogCaptureRegion_14123_1	DogCaptureRegion_14128_1	DogCaptureRegion_14129_1	DogCaptureRegion_14132_2	DogCaptureRegion_14132_3	DogCaptureRegion_14133_2	DogCaptureRegion_14135_1	DogCaptureRegion_14140_1	DogCaptureRegion_14149_1	DogCaptureRegion_14150_1	DogCaptureRegion_14151_1	DogCaptureRegion_14152_1	DogCaptureRegion_14159_1	DogCaptureRegion_14161_1	DogCaptureRegion_14168_1	DogCaptureRegion_14176_1	DogCaptureRegion_14177_1	DogCaptureRegion_14190_1	DogCaptureRegion_14191_1	DogCaptureRegion_14193_1	DogCaptureRegion_14193_14	DogCaptureRegion_14193_18	DogCaptureRegion_14199_2	DogCaptureRegion_14204_2	DogCaptureRegion_1421_1	DogCaptureRegion_1421_2	DogCaptureRegion_1421_3	DogCaptureRegion_14213_1	DogCaptureRegion_14214_11	DogCaptureRegion_14214_2	DogCaptureRegion_14214_6	DogCaptureRegion_14214_8	DogCaptureRegion_14215_15	DogCaptureRegion_14215_16	DogCaptureRegion_14215_19	DogCaptureRegion_14215_20	DogCaptureRegion_14215_35	DogCaptureRegion_14215_36	DogCaptureRegion_14215_37	DogCaptureRegion_14215_38	DogCaptureRegion_14215_40	DogCaptureRegion_14215_9	DogCaptureRegion_1422_1	DogCaptureRegion_14227_1	DogCaptureRegion_1423_1	DogCaptureRegion_14231_2	DogCaptureRegion_14231_3	DogCaptureRegion_14231_4	DogCaptureRegion_14236_1	DogCaptureRegion_14238_1	DogCaptureRegion_14238_2	DogCaptureRegion_14239_1	DogCaptureRegion_14240_1	DogCaptureRegion_14243_1	DogCaptureRegion_14244_1	DogCaptureRegion_14247_3	DogCaptureRegion_14248_1	DogCaptureRegion_14251_1	DogCaptureRegion_14259_1	DogCaptureRegion_14261_1	DogCaptureRegion_14262_1	DogCaptureRegion_14276_1	DogCaptureRegion_14277_1	DogCaptureRegion_14280_1	DogCaptureRegion_14283_1	DogCaptureRegion_1429_1	DogCaptureRegion_14292_1	DogCaptureRegion_14299_1	DogCaptureRegion_1430_1	DogCaptureRegion_14302_1	DogCaptureRegion_14303_1	DogCaptureRegion_14305_1	DogCaptureRegion_14305_2	DogCaptureRegion_14307_1	DogCaptureRegion_14309_1	DogCaptureRegion_14309_2	DogCaptureRegion_14310_1	DogCaptureRegion_14311_1	DogCaptureRegion_14313_1	DogCaptureRegion_14315_1	DogCaptureRegion_14315_2	DogCaptureRegion_14315_3	DogCaptureRegion_14320_1	DogCaptureRegion_14320_2	DogCaptureRegion_14321_1	DogCaptureRegion_14321_2	DogCaptureRegion_14323_1	DogCaptureRegion_14323_12	DogCaptureRegion_14323_17	DogCaptureRegion_14323_19	DogCaptureRegion_14323_21	DogCaptureRegion_14323_22	DogCaptureRegion_14323_23	DogCaptureRegion_14323_24	DogCaptureRegion_14323_3	DogCaptureRegion_14323_6	DogCaptureRegion_14323_7	DogCaptureRegion_14327_1	DogCaptureRegion_14328_1	DogCaptureRegion_14329_1	DogCaptureRegion_14333_1	DogCaptureRegion_14334_1	DogCaptureRegion_14337_1	DogCaptureRegion_14339_1	DogCaptureRegion_14340_1	DogCaptureRegion_14341_1	DogCaptureRegion_14343_2	DogCaptureRegion_14344_1	DogCaptureRegion_14348_1	DogCaptureRegion_1435_1	DogCaptureRegion_1435_2	DogCaptureRegion_14350_1	DogCaptureRegion_14352_1	DogCaptureRegion_14355_1	DogCaptureRegion_14357_1	DogCaptureRegion_14357_2	DogCaptureRegion_14359_3	DogCaptureRegion_14361_3	DogCaptureRegion_14363_1	DogCaptureRegion_14376_1	DogCaptureRegion_1439_1	DogCaptureRegion_1439_4	DogCaptureRegion_14390_1	DogCaptureRegion_14393_1	DogCaptureRegion_14426_1	DogCaptureRegion_1443_2	DogCaptureRegion_14437_1	DogCaptureRegion_14441_1	DogCaptureRegion_14442_1	DogCaptureRegion_14486_1	DogCaptureRegion_1449_2	DogCaptureRegion_14499_1	DogCaptureRegion_14500_1	DogCaptureRegion_14508_1	DogCaptureRegion_14517_1	DogCaptureRegion_14539_5	DogCaptureRegion_1454_1	DogCaptureRegion_1454_2	DogCaptureRegion_14540_2	DogCaptureRegion_14549_1	DogCaptureRegion_1455_3	DogCaptureRegion_14551_1	DogCaptureRegion_1456_1	DogCaptureRegion_1457_1	DogCaptureRegion_14573_1	DogCaptureRegion_14579_1	DogCaptureRegion_14598_1	DogCaptureRegion_14598_2	DogCaptureRegion_14608_1	DogCaptureRegion_1462_3	DogCaptureRegion_14657_1	DogCaptureRegion_14658_1	DogCaptureRegion_14678_1	DogCaptureRegion_1468_1	DogCaptureRegion_14682_1	DogCaptureRegion_14685_1	DogCaptureRegion_14733_1	DogCaptureRegion_14741_1	DogCaptureRegion_14756_1	DogCaptureRegion_14763_1	DogCaptureRegion_14768_1	DogCaptureRegion_1479_1	DogCaptureRegion_14793_1	DogCaptureRegion_14795_1	DogCaptureRegion_148_1	DogCaptureRegion_14800_1	DogCaptureRegion_14801_1	DogCaptureRegion_14803_1	DogCaptureRegion_14805_1	DogCaptureRegion_14807_1	DogCaptureRegion_14813_1	DogCaptureRegion_14814_1	DogCaptureRegion_14814_2	DogCaptureRegion_14831_1	DogCaptureRegion_14835_1	DogCaptureRegion_14835_2	DogCaptureRegion_14838_1	DogCaptureRegion_1484_1	DogCaptureRegion_14844_1	DogCaptureRegion_14846_1	DogCaptureRegion_14847_1	DogCaptureRegion_1486_1	DogCaptureRegion_14867_1	DogCaptureRegion_1487_1	DogCaptureRegion_14872_1	DogCaptureRegion_14873_1	DogCaptureRegion_1488_1	DogCaptureRegion_14885_1	DogCaptureRegion_14888_3	DogCaptureRegion_14889_1	DogCaptureRegion_14895_1	DogCaptureRegion_149_1	DogCaptureRegion_14915_1	DogCaptureRegion_14915_2	DogCaptureRegion_14915_3	DogCaptureRegion_14931_1	DogCaptureRegion_14937_3	DogCaptureRegion_1494_1	DogCaptureRegion_14942_1	DogCaptureRegion_14945_1	DogCaptureRegion_1495_1	DogCaptureRegion_14952_2	DogCaptureRegion_14955_3	DogCaptureRegion_14957_1	DogCaptureRegion_14964_2	DogCaptureRegion_14969_3	DogCaptureRegion_1497_1	DogCaptureRegion_14971_1	DogCaptureRegion_14972_1	DogCaptureRegion_14975_1	DogCaptureRegion_14976_1	DogCaptureRegion_14977_1	DogCaptureRegion_1498_1	DogCaptureRegion_1498_2	DogCaptureRegion_14982_2	DogCaptureRegion_14982_3	DogCaptureRegion_14983_1	DogCaptureRegion_14983_2	DogCaptureRegion_14986_1	DogCaptureRegion_14987_1	DogCaptureRegion_14989_1	DogCaptureRegion_1499_1	DogCaptureRegion_14997_1	DogCaptureRegion_14998_1	DogCaptureRegion_14999_1	DogCaptureRegion_14999_2	DogCaptureRegion_14999_3	DogCaptureRegion_1500_1	DogCaptureRegion_15004_1	DogCaptureRegion_15004_2	DogCaptureRegion_15008_1	DogCaptureRegion_15017_1	DogCaptureRegion_15018_1	DogCaptureRegion_15021_1	DogCaptureRegion_15022_1	DogCaptureRegion_15025_1	DogCaptureRegion_15026_1	DogCaptureRegion_15027_1	DogCaptureRegion_15027_2	DogCaptureRegion_15028_1	DogCaptureRegion_15029_1	DogCaptureRegion_15031_2	DogCaptureRegion_15034_1	DogCaptureRegion_15034_2	DogCaptureRegion_15040_1	DogCaptureRegion_15043_1	DogCaptureRegion_15043_2	DogCaptureRegion_15046_1	DogCaptureRegion_15047_1	DogCaptureRegion_15055_4	DogCaptureRegion_15056_1	DogCaptureRegion_15056_2	DogCaptureRegion_15056_3	DogCaptureRegion_15057_1	DogCaptureRegion_15065_1	DogCaptureRegion_15066_1	DogCaptureRegion_15066_4	DogCaptureRegion_15066_6	DogCaptureRegion_15066_9	DogCaptureRegion_15068_1	DogCaptureRegion_15069_1	DogCaptureRegion_15071_1	DogCaptureRegion_15071_4	DogCaptureRegion_15071_5	DogCaptureRegion_15074_1	DogCaptureRegion_15075_1	DogCaptureRegion_15076_1	DogCaptureRegion_15081_1	DogCaptureRegion_15083_1	DogCaptureRegion_15087_1	DogCaptureRegion_15088_1	DogCaptureRegion_15088_3	DogCaptureRegion_15088_4	DogCaptureRegion_15090_1	DogCaptureRegion_15092_1	DogCaptureRegion_15093_1	DogCaptureRegion_15093_2	DogCaptureRegion_15097_1	DogCaptureRegion_15097_2	DogCaptureRegion_15098_1	DogCaptureRegion_15099_1	DogCaptureRegion_15101_1	DogCaptureRegion_15107_1	DogCaptureRegion_15109_1	DogCaptureRegion_15112_1	DogCaptureRegion_15114_1	DogCaptureRegion_15115_1	DogCaptureRegion_15118_1	DogCaptureRegion_15119_2	DogCaptureRegion_15127_1	DogCaptureRegion_15128_1	DogCaptureRegion_15130_1	DogCaptureRegion_15150_1	DogCaptureRegion_15162_2	DogCaptureRegion_15177_3	DogCaptureRegion_15179_1	DogCaptureRegion_15179_2	DogCaptureRegion_15179_3	DogCaptureRegion_15187_1	DogCaptureRegion_15188_1	DogCaptureRegion_15194_1	DogCaptureRegion_15196_1	DogCaptureRegion_15207_1	DogCaptureRegion_15216_1	DogCaptureRegion_15217_1	DogCaptureRegion_1522_1	DogCaptureRegion_15222_4	DogCaptureRegion_15224_1	DogCaptureRegion_15230_2	DogCaptureRegion_15230_3	DogCaptureRegion_15230_4	DogCaptureRegion_15230_5	DogCaptureRegion_1524_1	DogCaptureRegion_1524_3	DogCaptureRegion_1524_4	DogCaptureRegion_15242_1	DogCaptureRegion_15242_2	DogCaptureRegion_15244_1	DogCaptureRegion_15244_10	DogCaptureRegion_15244_2	DogCaptureRegion_15244_5	DogCaptureRegion_15244_6	DogCaptureRegion_15244_7	DogCaptureRegion_15244_8	DogCaptureRegion_15244_9	DogCaptureRegion_15245_1	DogCaptureRegion_15246_2	DogCaptureRegion_15248_1	DogCaptureRegion_15264_2	DogCaptureRegion_15264_3	DogCaptureRegion_15269_1	DogCaptureRegion_15269_2	DogCaptureRegion_15274_2	DogCaptureRegion_15278_1	DogCaptureRegion_15286_1	DogCaptureRegion_15290_1	DogCaptureRegion_1530_1	DogCaptureRegion_15305_1	DogCaptureRegion_15313_1	DogCaptureRegion_15331_3	DogCaptureRegion_15331_4	DogCaptureRegion_15334_1	DogCaptureRegion_15338_2	DogCaptureRegion_15339_1	DogCaptureRegion_1534_1	DogCaptureRegion_15354_1	DogCaptureRegion_15354_2	DogCaptureRegion_15359_1	DogCaptureRegion_15361_1	DogCaptureRegion_15367_3	DogCaptureRegion_15368_1	DogCaptureRegion_15371_2	DogCaptureRegion_15371_3	DogCaptureRegion_15372_1	DogCaptureRegion_15373_2	DogCaptureRegion_15375_1	DogCaptureRegion_15377_2	DogCaptureRegion_15385_1	DogCaptureRegion_15385_2	DogCaptureRegion_15385_3	DogCaptureRegion_15386_1	DogCaptureRegion_15386_2	DogCaptureRegion_15386_3	DogCaptureRegion_15388_1	DogCaptureRegion_15389_1	DogCaptureRegion_15390_1	DogCaptureRegion_15392_1	DogCaptureRegion_15393_1	DogCaptureRegion_15394_1	DogCaptureRegion_15399_1	DogCaptureRegion_15399_2	DogCaptureRegion_15400_1	DogCaptureRegion_15403_1	DogCaptureRegion_15406_1	DogCaptureRegion_15409_1	DogCaptureRegion_15409_3	DogCaptureRegion_15410_1	DogCaptureRegion_15416_2	DogCaptureRegion_15416_3	DogCaptureRegion_15417_1	DogCaptureRegion_15419_1	DogCaptureRegion_1542_1	DogCaptureRegion_15422_1	DogCaptureRegion_15425_1	DogCaptureRegion_15426_1	DogCaptureRegion_15428_1	DogCaptureRegion_1543_1	DogCaptureRegion_15432_1	DogCaptureRegion_15433_1	DogCaptureRegion_1544_1	DogCaptureRegion_15441_2	DogCaptureRegion_15443_1	DogCaptureRegion_15448_1	DogCaptureRegion_1545_1	DogCaptureRegion_15454_1	DogCaptureRegion_15458_1	DogCaptureRegion_15458_2	DogCaptureRegion_15460_1	DogCaptureRegion_15461_1	DogCaptureRegion_15466_1	DogCaptureRegion_15471_1	DogCaptureRegion_15472_1	DogCaptureRegion_15473_1	DogCaptureRegion_15473_2	DogCaptureRegion_15474_1	DogCaptureRegion_1548_1	DogCaptureRegion_15482_2	DogCaptureRegion_15483_1	DogCaptureRegion_15484_2	DogCaptureRegion_1549_1	DogCaptureRegion_15490_1	DogCaptureRegion_15490_2	DogCaptureRegion_15492_1	DogCaptureRegion_15493_1	DogCaptureRegion_15497_1	DogCaptureRegion_15500_1	DogCaptureRegion_15501_1	DogCaptureRegion_15507_2	DogCaptureRegion_15513_1	DogCaptureRegion_15513_2	DogCaptureRegion_15515_1	DogCaptureRegion_15517_1	DogCaptureRegion_15518_1	DogCaptureRegion_15519_1	DogCaptureRegion_15519_2	DogCaptureRegion_15520_1	DogCaptureRegion_15523_2	DogCaptureRegion_15525_2	DogCaptureRegion_15526_3	DogCaptureRegion_15526_4	DogCaptureRegion_15527_1	DogCaptureRegion_15529_1	DogCaptureRegion_1553_1	DogCaptureRegion_15531_1	DogCaptureRegion_15534_1	DogCaptureRegion_15534_2	DogCaptureRegion_15535_1	DogCaptureRegion_15536_2	DogCaptureRegion_15538_1	DogCaptureRegion_15544_1	DogCaptureRegion_15545_1	DogCaptureRegion_15545_2	DogCaptureRegion_15546_1	DogCaptureRegion_1555_1	DogCaptureRegion_15550_2	DogCaptureRegion_15554_1	DogCaptureRegion_15559_3	DogCaptureRegion_15560_1	DogCaptureRegion_15564_1	DogCaptureRegion_15565_1	DogCaptureRegion_15567_1	DogCaptureRegion_15567_2	DogCaptureRegion_15567_3	DogCaptureRegion_15568_2	DogCaptureRegion_15569_1	DogCaptureRegion_15570_1	DogCaptureRegion_15570_3	DogCaptureRegion_15575_1	DogCaptureRegion_15579_1	DogCaptureRegion_15579_3	DogCaptureRegion_15579_5	DogCaptureRegion_15579_6	DogCaptureRegion_15579_8	DogCaptureRegion_15579_9	DogCaptureRegion_15582_2	DogCaptureRegion_15582_3	DogCaptureRegion_15582_4	DogCaptureRegion_15583_1	DogCaptureRegion_1559_1	DogCaptureRegion_15612_1	DogCaptureRegion_15613_2	DogCaptureRegion_15613_4	DogCaptureRegion_15615_1	DogCaptureRegion_15615_4	DogCaptureRegion_15618_1	DogCaptureRegion_15619_1	DogCaptureRegion_15625_1	DogCaptureRegion_15626_1	DogCaptureRegion_15633_1	DogCaptureRegion_15637_1	DogCaptureRegion_15641_1	DogCaptureRegion_15641_2	DogCaptureRegion_15641_3	DogCaptureRegion_15649_2	DogCaptureRegion_15654_1	DogCaptureRegion_15656_1	DogCaptureRegion_1566_1	DogCaptureRegion_15662_1	DogCaptureRegion_15662_2	DogCaptureRegion_15662_3	DogCaptureRegion_15665_1	DogCaptureRegion_15665_2	DogCaptureRegion_15665_3	DogCaptureRegion_15666_1	DogCaptureRegion_15667_1	DogCaptureRegion_15667_2	DogCaptureRegion_15674_1	DogCaptureRegion_15683_1	DogCaptureRegion_15685_1	DogCaptureRegion_15686_2	DogCaptureRegion_15689_2	DogCaptureRegion_15691_1	DogCaptureRegion_15693_3	DogCaptureRegion_15693_4	DogCaptureRegion_15698_1	DogCaptureRegion_15698_2	DogCaptureRegion_15708_1	DogCaptureRegion_15714_1	DogCaptureRegion_15715_1	DogCaptureRegion_15717_2	DogCaptureRegion_1572_1	DogCaptureRegion_15720_1	DogCaptureRegion_15721_1	DogCaptureRegion_15726_2	DogCaptureRegion_1573_1	DogCaptureRegion_15731_1	DogCaptureRegion_15734_1	DogCaptureRegion_15735_1	DogCaptureRegion_15735_2	DogCaptureRegion_15735_3	DogCaptureRegion_15735_4	DogCaptureRegion_15735_5	DogCaptureRegion_15739_3	DogCaptureRegion_1574_1	DogCaptureRegion_15740_1	DogCaptureRegion_15740_2	DogCaptureRegion_15740_3	DogCaptureRegion_15740_4	DogCaptureRegion_15743_1	DogCaptureRegion_15743_3	DogCaptureRegion_15744_1	DogCaptureRegion_15747_2	DogCaptureRegion_15748_4	DogCaptureRegion_15754_1	DogCaptureRegion_15757_1	DogCaptureRegion_1576_1	DogCaptureRegion_15760_1	DogCaptureRegion_15762_1	DogCaptureRegion_15764_1	DogCaptureRegion_15764_2	DogCaptureRegion_15764_3	DogCaptureRegion_15765_1	DogCaptureRegion_15766_1	DogCaptureRegion_15768_1	DogCaptureRegion_15770_1	DogCaptureRegion_15772_1	DogCaptureRegion_15773_2	DogCaptureRegion_15774_1	DogCaptureRegion_15775_1	DogCaptureRegion_15778_1	DogCaptureRegion_15779_1	DogCaptureRegion_15780_1	DogCaptureRegion_15782_1	DogCaptureRegion_15786_3	DogCaptureRegion_15788_1	DogCaptureRegion_15793_1	DogCaptureRegion_15794_1	DogCaptureRegion_15798_1	DogCaptureRegion_15801_1	DogCaptureRegion_15802_1	DogCaptureRegion_15802_2	DogCaptureRegion_15802_3	DogCaptureRegion_15809_2	DogCaptureRegion_15815_1	DogCaptureRegion_15816_3	DogCaptureRegion_15819_1	DogCaptureRegion_15819_2	DogCaptureRegion_15819_3	DogCaptureRegion_15820_1	DogCaptureRegion_15829_1	DogCaptureRegion_15831_1	DogCaptureRegion_15838_1	DogCaptureRegion_15839_1	DogCaptureRegion_15846_1	DogCaptureRegion_15847_1	DogCaptureRegion_15848_1	DogCaptureRegion_15849_1	DogCaptureRegion_15851_1	DogCaptureRegion_15854_1	DogCaptureRegion_15857_1	DogCaptureRegion_15858_1	DogCaptureRegion_15860_2	DogCaptureRegion_15863_1	DogCaptureRegion_15866_1	DogCaptureRegion_15867_1	DogCaptureRegion_1587_1	DogCaptureRegion_1587_2	DogCaptureRegion_15870_1	DogCaptureRegion_15871_1	DogCaptureRegion_15871_2	DogCaptureRegion_15872_1	DogCaptureRegion_15874_2	DogCaptureRegion_15875_1	DogCaptureRegion_15883_1	DogCaptureRegion_15883_2	DogCaptureRegion_15884_1	DogCaptureRegion_15884_2	DogCaptureRegion_15884_3	DogCaptureRegion_15886_1	DogCaptureRegion_15886_2	DogCaptureRegion_15896_1	DogCaptureRegion_15898_2	DogCaptureRegion_15901_5	DogCaptureRegion_15903_2	DogCaptureRegion_15907_1	DogCaptureRegion_15914_1	DogCaptureRegion_15919_1	DogCaptureRegion_1592_1	DogCaptureRegion_1592_2	DogCaptureRegion_15930_1	DogCaptureRegion_15930_2	DogCaptureRegion_15931_1	DogCaptureRegion_15940_1	DogCaptureRegion_15944_1	DogCaptureRegion_15945_1	DogCaptureRegion_15945_2	DogCaptureRegion_1595_1	DogCaptureRegion_15964_1	DogCaptureRegion_15965_2	DogCaptureRegion_15965_3	DogCaptureRegion_15965_4	DogCaptureRegion_15965_5	DogCaptureRegion_15965_6	DogCaptureRegion_1597_2	DogCaptureRegion_15977_1	DogCaptureRegion_1598_1	DogCaptureRegion_15981_1	DogCaptureRegion_15984_1	DogCaptureRegion_15985_2	DogCaptureRegion_15993_1	DogCaptureRegion_16005_1	DogCaptureRegion_1601_5	DogCaptureRegion_16013_1	DogCaptureRegion_16013_2	DogCaptureRegion_16013_3	DogCaptureRegion_16013_4	DogCaptureRegion_16014_1	DogCaptureRegion_16016_1	DogCaptureRegion_16025_1	DogCaptureRegion_16033_1	DogCaptureRegion_16034_1	DogCaptureRegion_16035_1	DogCaptureRegion_16052_1	DogCaptureRegion_16056_1	DogCaptureRegion_16058_1	DogCaptureRegion_1606_1	DogCaptureRegion_16064_1	DogCaptureRegion_16079_1	DogCaptureRegion_16086_1	DogCaptureRegion_16089_1	DogCaptureRegion_16099_1	DogCaptureRegion_1610_1	DogCaptureRegion_1610_2	DogCaptureRegion_16116_2	DogCaptureRegion_1612_2	DogCaptureRegion_16135_1	DogCaptureRegion_16138_1	DogCaptureRegion_16138_2	DogCaptureRegion_16151_1	DogCaptureRegion_16172_1	DogCaptureRegion_16174_1	DogCaptureRegion_16186_1	DogCaptureRegion_16188_1	DogCaptureRegion_16190_1	DogCaptureRegion_16191_1	DogCaptureRegion_16191_2	DogCaptureRegion_16191_3	DogCaptureRegion_162_1	DogCaptureRegion_16205_2	DogCaptureRegion_16205_3	DogCaptureRegion_16205_4	DogCaptureRegion_16231_1	DogCaptureRegion_16248_1	DogCaptureRegion_16254_1	DogCaptureRegion_1626_1	DogCaptureRegion_16262_1	DogCaptureRegion_16265_1	DogCaptureRegion_16267_1	DogCaptureRegion_16268_1	DogCaptureRegion_16273_1	DogCaptureRegion_16278_1	DogCaptureRegion_1628_1	DogCaptureRegion_16286_1	DogCaptureRegion_16295_1	DogCaptureRegion_16298_1	DogCaptureRegion_16302_1	DogCaptureRegion_16305_1	DogCaptureRegion_16324_1	DogCaptureRegion_16330_1	DogCaptureRegion_16331_1	DogCaptureRegion_16332_1	DogCaptureRegion_16341_1	DogCaptureRegion_16344_1	DogCaptureRegion_16349_1	DogCaptureRegion_1635_1	DogCaptureRegion_16351_2	DogCaptureRegion_16352_1	DogCaptureRegion_16360_1	DogCaptureRegion_16362_1	DogCaptureRegion_16363_1	DogCaptureRegion_16365_1	DogCaptureRegion_16366_1	DogCaptureRegion_16367_1	DogCaptureRegion_16369_1	DogCaptureRegion_1637_1	DogCaptureRegion_16372_1	DogCaptureRegion_16373_1	DogCaptureRegion_16373_2	DogCaptureRegion_16376_1	DogCaptureRegion_16394_1	DogCaptureRegion_1640_1	DogCaptureRegion_1640_2	DogCaptureRegion_16405_1	DogCaptureRegion_16411_1	DogCaptureRegion_16414_1	DogCaptureRegion_16424_1	DogCaptureRegion_16427_2	DogCaptureRegion_16431_1	DogCaptureRegion_16436_1	DogCaptureRegion_16443_2	DogCaptureRegion_16444_1	DogCaptureRegion_16454_1	DogCaptureRegion_16454_2	DogCaptureRegion_16460_1	DogCaptureRegion_16463_1	DogCaptureRegion_16465_1	DogCaptureRegion_16466_1	DogCaptureRegion_16467_1	DogCaptureRegion_16468_1	DogCaptureRegion_1647_1	DogCaptureRegion_16474_1	DogCaptureRegion_16476_1	DogCaptureRegion_16482_1	DogCaptureRegion_1649_1	DogCaptureRegion_16490_1	DogCaptureRegion_16492_1	DogCaptureRegion_16493_1	DogCaptureRegion_16494_1	DogCaptureRegion_16495_1	DogCaptureRegion_16497_1	DogCaptureRegion_16499_1	DogCaptureRegion_16505_1	DogCaptureRegion_16506_1	DogCaptureRegion_16512_1	DogCaptureRegion_16519_1	DogCaptureRegion_16524_1	DogCaptureRegion_16525_1	DogCaptureRegion_16528_1	DogCaptureRegion_16528_2	DogCaptureRegion_16530_1	DogCaptureRegion_16540_1	DogCaptureRegion_16544_1	DogCaptureRegion_16549_1	DogCaptureRegion_16550_1	DogCaptureRegion_16551_1	DogCaptureRegion_16553_1	DogCaptureRegion_16555_2	DogCaptureRegion_16560_1	DogCaptureRegion_16560_2	DogCaptureRegion_16561_1	DogCaptureRegion_16563_1	DogCaptureRegion_16569_1	DogCaptureRegion_16574_1	DogCaptureRegion_1659_1	DogCaptureRegion_1661_1	DogCaptureRegion_16614_1	DogCaptureRegion_16615_1	DogCaptureRegion_1662_1	DogCaptureRegion_16624_1	DogCaptureRegion_16625_1	DogCaptureRegion_16626_1	DogCaptureRegion_16638_1	DogCaptureRegion_16643_1	DogCaptureRegion_16658_1	DogCaptureRegion_16670_1	DogCaptureRegion_16671_1	DogCaptureRegion_16673_1	DogCaptureRegion_16673_2	DogCaptureRegion_16674_1	DogCaptureRegion_16675_1	DogCaptureRegion_16678_1	DogCaptureRegion_16681_1	DogCaptureRegion_16685_1	DogCaptureRegion_16686_1	DogCaptureRegion_16687_1	DogCaptureRegion_16692_1	DogCaptureRegion_16694_1	DogCaptureRegion_16695_1	DogCaptureRegion_16697_1	DogCaptureRegion_16698_1	DogCaptureRegion_1670_2	DogCaptureRegion_16702_1	DogCaptureRegion_16706_1	DogCaptureRegion_16707_1	DogCaptureRegion_16713_1	DogCaptureRegion_16714_2	DogCaptureRegion_16714_3	DogCaptureRegion_1672_1	DogCaptureRegion_16722_1	DogCaptureRegion_16725_1	DogCaptureRegion_16728_2	DogCaptureRegion_1673_1	DogCaptureRegion_16732_1	DogCaptureRegion_16733_1	DogCaptureRegion_16734_1	DogCaptureRegion_16736_1	DogCaptureRegion_16739_3	DogCaptureRegion_16741_1	DogCaptureRegion_16742_1	DogCaptureRegion_16744_1	DogCaptureRegion_16749_1	DogCaptureRegion_16750_2	DogCaptureRegion_16750_3	DogCaptureRegion_16750_4	DogCaptureRegion_16751_1	DogCaptureRegion_16752_1	DogCaptureRegion_16753_1	DogCaptureRegion_16755_1	DogCaptureRegion_16756_1	DogCaptureRegion_16757_2	DogCaptureRegion_16758_1	DogCaptureRegion_16760_2	DogCaptureRegion_16760_3	DogCaptureRegion_16761_1	DogCaptureRegion_16764_1	DogCaptureRegion_16766_1	DogCaptureRegion_16767_1	DogCaptureRegion_16768_1	DogCaptureRegion_16769_1	DogCaptureRegion_16776_1	DogCaptureRegion_16777_1	DogCaptureRegion_16779_1	DogCaptureRegion_16781_1	DogCaptureRegion_16781_2	DogCaptureRegion_16782_1	DogCaptureRegion_16783_1	DogCaptureRegion_16793_1	DogCaptureRegion_16794_3	DogCaptureRegion_16798_1	DogCaptureRegion_16799_1	DogCaptureRegion_168_1	DogCaptureRegion_16800_1	DogCaptureRegion_16801_1	DogCaptureRegion_16805_1	DogCaptureRegion_16807_1	DogCaptureRegion_16807_2	DogCaptureRegion_16812_1	DogCaptureRegion_16814_1	DogCaptureRegion_16816_1	DogCaptureRegion_16820_1	DogCaptureRegion_16829_1	DogCaptureRegion_16830_10	DogCaptureRegion_16830_2	DogCaptureRegion_16830_3	DogCaptureRegion_16830_4	DogCaptureRegion_16830_5	DogCaptureRegion_16830_8	DogCaptureRegion_16830_9	DogCaptureRegion_16832_1	DogCaptureRegion_16838_1	DogCaptureRegion_16839_1	DogCaptureRegion_16841_1	DogCaptureRegion_16846_2	DogCaptureRegion_16846_3	DogCaptureRegion_16847_1	DogCaptureRegion_1685_1	DogCaptureRegion_16857_1	DogCaptureRegion_16860_1	DogCaptureRegion_16862_1	DogCaptureRegion_16865_1	DogCaptureRegion_16868_1	DogCaptureRegion_16873_1	DogCaptureRegion_16877_1	DogCaptureRegion_16883_1	DogCaptureRegion_16888_1	DogCaptureRegion_16890_1	DogCaptureRegion_16893_1	DogCaptureRegion_16898_3	DogCaptureRegion_16899_2	DogCaptureRegion_16899_3	DogCaptureRegion_16899_6	DogCaptureRegion_16899_7	DogCaptureRegion_1690_1	DogCaptureRegion_16902_1	DogCaptureRegion_16904_1	DogCaptureRegion_16905_2	DogCaptureRegion_16905_5	DogCaptureRegion_16905_6	DogCaptureRegion_16907_1	DogCaptureRegion_16911_2	DogCaptureRegion_16911_4	DogCaptureRegion_16911_5	DogCaptureRegion_16913_1	DogCaptureRegion_16913_2	DogCaptureRegion_16923_1	DogCaptureRegion_16927_1	DogCaptureRegion_16933_1	DogCaptureRegion_16941_1	DogCaptureRegion_16941_2	DogCaptureRegion_16941_3	DogCaptureRegion_16941_4	DogCaptureRegion_16946_1	DogCaptureRegion_1695_1	DogCaptureRegion_16950_1	DogCaptureRegion_16953_1	DogCaptureRegion_16955_1	DogCaptureRegion_16972_1	DogCaptureRegion_16973_1	DogCaptureRegion_16978_2	DogCaptureRegion_16984_1	DogCaptureRegion_16993_1	DogCaptureRegion_170_1	DogCaptureRegion_17010_1	DogCaptureRegion_17012_1	DogCaptureRegion_17013_2	DogCaptureRegion_17013_3	DogCaptureRegion_17015_2	DogCaptureRegion_17015_3	DogCaptureRegion_17016_1	DogCaptureRegion_17017_3	DogCaptureRegion_17017_6	DogCaptureRegion_17017_7	DogCaptureRegion_17022_1	DogCaptureRegion_17022_2	DogCaptureRegion_17030_1	DogCaptureRegion_17034_1	DogCaptureRegion_17035_1	DogCaptureRegion_17047_1	DogCaptureRegion_17049_1	DogCaptureRegion_17050_1	DogCaptureRegion_17052_2	DogCaptureRegion_17052_3	DogCaptureRegion_17053_2	DogCaptureRegion_17054_1	DogCaptureRegion_1706_1	DogCaptureRegion_17060_1	DogCaptureRegion_17063_1	DogCaptureRegion_17072_1	DogCaptureRegion_17082_1	DogCaptureRegion_17084_1	DogCaptureRegion_17089_3	DogCaptureRegion_17091_2	DogCaptureRegion_17091_3	DogCaptureRegion_1710_1	DogCaptureRegion_17102_1	DogCaptureRegion_17104_1	DogCaptureRegion_17104_2	DogCaptureRegion_17107_1	DogCaptureRegion_17108_2	DogCaptureRegion_17108_3	DogCaptureRegion_17115_1	DogCaptureRegion_17115_3	DogCaptureRegion_17116_1	DogCaptureRegion_17118_1	DogCaptureRegion_17118_3	DogCaptureRegion_17119_1	DogCaptureRegion_17120_2	DogCaptureRegion_17122_2	DogCaptureRegion_17123_1	DogCaptureRegion_17123_2	DogCaptureRegion_17125_1	DogCaptureRegion_17125_2	DogCaptureRegion_17126_1	DogCaptureRegion_17130_1	DogCaptureRegion_17134_1	DogCaptureRegion_17135_1	DogCaptureRegion_17135_2	DogCaptureRegion_17136_1	DogCaptureRegion_17145_1	DogCaptureRegion_17151_1	DogCaptureRegion_1716_1	DogCaptureRegion_17167_1	DogCaptureRegion_17177_1	DogCaptureRegion_17178_1	DogCaptureRegion_17181_2	DogCaptureRegion_17181_3	DogCaptureRegion_17185_1	DogCaptureRegion_17187_1	DogCaptureRegion_17190_1	DogCaptureRegion_17191_1	DogCaptureRegion_17200_2	DogCaptureRegion_17200_4	DogCaptureRegion_17203_1	DogCaptureRegion_17204_1	DogCaptureRegion_17209_1	DogCaptureRegion_17210_1	DogCaptureRegion_17210_2	DogCaptureRegion_17210_4	DogCaptureRegion_17211_1	DogCaptureRegion_17215_1	DogCaptureRegion_1722_1	DogCaptureRegion_17226_1	DogCaptureRegion_17229_1	DogCaptureRegion_1723_1	DogCaptureRegion_1724_1	DogCaptureRegion_17263_1	DogCaptureRegion_17265_1	DogCaptureRegion_17267_1	DogCaptureRegion_17273_1	DogCaptureRegion_17274_1	DogCaptureRegion_17276_1	DogCaptureRegion_17277_1	DogCaptureRegion_17278_1	DogCaptureRegion_17281_1	DogCaptureRegion_17285_3	DogCaptureRegion_1729_1	DogCaptureRegion_17291_1	DogCaptureRegion_17297_1	DogCaptureRegion_17307_1	DogCaptureRegion_17308_4	DogCaptureRegion_17313_1	DogCaptureRegion_17316_2	DogCaptureRegion_17317_1	DogCaptureRegion_17321_1	DogCaptureRegion_17334_1	DogCaptureRegion_17336_1	DogCaptureRegion_17351_1	DogCaptureRegion_17356_1	DogCaptureRegion_17368_1	DogCaptureRegion_1737_1	DogCaptureRegion_17370_1	DogCaptureRegion_17377_1	DogCaptureRegion_17379_1	DogCaptureRegion_17382_1	DogCaptureRegion_17386_1	DogCaptureRegion_17387_1	DogCaptureRegion_17388_1	DogCaptureRegion_17389_1	DogCaptureRegion_17397_1	DogCaptureRegion_17401_1	DogCaptureRegion_17401_2	DogCaptureRegion_1742_1	DogCaptureRegion_17422_1	DogCaptureRegion_17434_2	DogCaptureRegion_17434_3	DogCaptureRegion_17449_1	DogCaptureRegion_1746_1	DogCaptureRegion_17461_1	DogCaptureRegion_17463_1	DogCaptureRegion_17463_2	DogCaptureRegion_17465_1	DogCaptureRegion_17468_1	DogCaptureRegion_17470_1	DogCaptureRegion_17474_1	DogCaptureRegion_1748_1	DogCaptureRegion_17481_1	DogCaptureRegion_17483_1	DogCaptureRegion_175_1	DogCaptureRegion_1753_1	DogCaptureRegion_17539_1	DogCaptureRegion_17540_1	DogCaptureRegion_17540_2	DogCaptureRegion_17542_1	DogCaptureRegion_17561_1	DogCaptureRegion_17566_1	DogCaptureRegion_17568_2	DogCaptureRegion_17568_3	DogCaptureRegion_17569_1	DogCaptureRegion_17588_1	DogCaptureRegion_17595_1	DogCaptureRegion_176_1	DogCaptureRegion_1763_1	DogCaptureRegion_1764_1	DogCaptureRegion_1765_1	DogCaptureRegion_1767_1	DogCaptureRegion_1768_4	DogCaptureRegion_17699_1	DogCaptureRegion_1770_1	DogCaptureRegion_17791_1	DogCaptureRegion_17833_1	DogCaptureRegion_1785_1	DogCaptureRegion_17882_1	DogCaptureRegion_17884_1	DogCaptureRegion_17893_1	DogCaptureRegion_17895_2	DogCaptureRegion_17910_41	DogCaptureRegion_17910_42	DogCaptureRegion_17910_45	DogCaptureRegion_17910_46	DogCaptureRegion_17917_1	DogCaptureRegion_17918_1	DogCaptureRegion_1792_1	DogCaptureRegion_1792_2	DogCaptureRegion_17936_116	DogCaptureRegion_17936_119	DogCaptureRegion_17936_120	DogCaptureRegion_17936_123	DogCaptureRegion_17936_124	DogCaptureRegion_17936_125	DogCaptureRegion_17936_127	DogCaptureRegion_17936_131	DogCaptureRegion_17936_132	DogCaptureRegion_17936_2	DogCaptureRegion_17936_22	DogCaptureRegion_17936_23	DogCaptureRegion_17936_24	DogCaptureRegion_17936_37	DogCaptureRegion_17936_69	DogCaptureRegion_17936_71	DogCaptureRegion_17936_72	DogCaptureRegion_17936_77	DogCaptureRegion_17936_83	DogCaptureRegion_17936_85	DogCaptureRegion_17936_86	DogCaptureRegion_17936_87	DogCaptureRegion_17936_88	DogCaptureRegion_17939_4	DogCaptureRegion_1795_1	DogCaptureRegion_17960_5	DogCaptureRegion_17960_62	DogCaptureRegion_17960_7	DogCaptureRegion_17962_10	DogCaptureRegion_17962_13	DogCaptureRegion_17965_5	DogCaptureRegion_17968_14	DogCaptureRegion_17968_23	DogCaptureRegion_17975_1	DogCaptureRegion_17986_1	DogCaptureRegion_17987_1	DogCaptureRegion_17993_1	DogCaptureRegion_17994_2	DogCaptureRegion_1800_1	DogCaptureRegion_18001_1	DogCaptureRegion_18004_1	DogCaptureRegion_18005_1	DogCaptureRegion_18007_2	DogCaptureRegion_18009_1	DogCaptureRegion_18021_1	DogCaptureRegion_18023_1	DogCaptureRegion_18024_1	DogCaptureRegion_18026_1	DogCaptureRegion_18028_1	DogCaptureRegion_18030_1	DogCaptureRegion_18030_2	DogCaptureRegion_18030_3	DogCaptureRegion_18036_1	DogCaptureRegion_18036_2	DogCaptureRegion_18039_1	DogCaptureRegion_18043_5	DogCaptureRegion_18048_1	DogCaptureRegion_18049_1	DogCaptureRegion_18049_3	DogCaptureRegion_18049_4	DogCaptureRegion_18054_1	DogCaptureRegion_18054_4	DogCaptureRegion_18054_5	DogCaptureRegion_18057_3	DogCaptureRegion_18057_4	DogCaptureRegion_18062_2	DogCaptureRegion_18062_3	DogCaptureRegion_18062_4	DogCaptureRegion_18062_5	DogCaptureRegion_18063_2	DogCaptureRegion_18064_2	DogCaptureRegion_18065_1	DogCaptureRegion_18072_1	DogCaptureRegion_18073_1	DogCaptureRegion_18077_1	DogCaptureRegion_18083_1	DogCaptureRegion_18084_1	DogCaptureRegion_18088_2	DogCaptureRegion_18089_1	DogCaptureRegion_18089_2	DogCaptureRegion_18100_1	DogCaptureRegion_18105_1	DogCaptureRegion_18110_1	DogCaptureRegion_18110_2	DogCaptureRegion_18121_1	DogCaptureRegion_18127_1	DogCaptureRegion_18131_1	DogCaptureRegion_18135_1	DogCaptureRegion_18142_1	DogCaptureRegion_18143_1	DogCaptureRegion_18145_1	DogCaptureRegion_18148_2	DogCaptureRegion_1815_1	DogCaptureRegion_18154_1	DogCaptureRegion_18157_1	DogCaptureRegion_18165_1	DogCaptureRegion_18174_1	DogCaptureRegion_18177_2	DogCaptureRegion_18179_2	DogCaptureRegion_18180_2	DogCaptureRegion_18180_3	DogCaptureRegion_18180_4	DogCaptureRegion_18181_1	DogCaptureRegion_18183_1	DogCaptureRegion_18187_1	DogCaptureRegion_18187_2	DogCaptureRegion_18187_3	DogCaptureRegion_18187_4	DogCaptureRegion_18187_6	DogCaptureRegion_18187_7	DogCaptureRegion_18189_1	DogCaptureRegion_18189_2	DogCaptureRegion_18190_1	DogCaptureRegion_18191_2	DogCaptureRegion_18191_3	DogCaptureRegion_18194_1	DogCaptureRegion_18202_1	DogCaptureRegion_18203_1	DogCaptureRegion_18207_1	DogCaptureRegion_18209_1	DogCaptureRegion_18210_1	DogCaptureRegion_18216_1	DogCaptureRegion_18225_1	DogCaptureRegion_18225_2	DogCaptureRegion_1823_1	DogCaptureRegion_18233_1	DogCaptureRegion_18236_1	DogCaptureRegion_1824_1	DogCaptureRegion_18245_1	DogCaptureRegion_18248_1	DogCaptureRegion_18248_2	DogCaptureRegion_1825_1	DogCaptureRegion_18253_3	DogCaptureRegion_18254_3	DogCaptureRegion_18254_4	DogCaptureRegion_18254_5	DogCaptureRegion_18254_6	DogCaptureRegion_18254_7	DogCaptureRegion_18255_1	DogCaptureRegion_18257_3	DogCaptureRegion_1826_1	DogCaptureRegion_18267_2	DogCaptureRegion_18269_1	DogCaptureRegion_18269_2	DogCaptureRegion_18271_2	DogCaptureRegion_18272_1	DogCaptureRegion_18272_3	DogCaptureRegion_18273_1	DogCaptureRegion_18274_1	DogCaptureRegion_18277_1	DogCaptureRegion_18278_1	DogCaptureRegion_18279_1	DogCaptureRegion_18279_3	DogCaptureRegion_18279_4	DogCaptureRegion_18282_1	DogCaptureRegion_18283_2	DogCaptureRegion_18305_1	DogCaptureRegion_18306_1	DogCaptureRegion_18307_1	DogCaptureRegion_18308_1	DogCaptureRegion_1831_2	DogCaptureRegion_18312_1	DogCaptureRegion_18312_2	DogCaptureRegion_18313_1	DogCaptureRegion_18314_2	DogCaptureRegion_18316_1	DogCaptureRegion_18317_1	DogCaptureRegion_18318_1	DogCaptureRegion_1832_1	DogCaptureRegion_18320_1	DogCaptureRegion_18327_1	DogCaptureRegion_18333_1	DogCaptureRegion_18334_1	DogCaptureRegion_18338_2	DogCaptureRegion_18340_1	DogCaptureRegion_18344_1	DogCaptureRegion_18344_2	DogCaptureRegion_18345_1	DogCaptureRegion_18346_2	DogCaptureRegion_18346_3	DogCaptureRegion_18346_4	DogCaptureRegion_18346_5	DogCaptureRegion_18346_8	DogCaptureRegion_18347_1	DogCaptureRegion_18349_1	DogCaptureRegion_18349_2	DogCaptureRegion_18357_1	DogCaptureRegion_18366_1	DogCaptureRegion_18370_1	DogCaptureRegion_18371_1	DogCaptureRegion_18372_1	DogCaptureRegion_18372_2	DogCaptureRegion_18376_1	DogCaptureRegion_18376_2	DogCaptureRegion_18377_2	DogCaptureRegion_18378_1	DogCaptureRegion_18378_2	DogCaptureRegion_18379_1	DogCaptureRegion_1838_1	DogCaptureRegion_18382_1	DogCaptureRegion_18383_2	DogCaptureRegion_18384_1	DogCaptureRegion_18386_1	DogCaptureRegion_18390_1	DogCaptureRegion_18391_1	DogCaptureRegion_18391_3	DogCaptureRegion_18392_1	DogCaptureRegion_18393_1	DogCaptureRegion_18393_2	DogCaptureRegion_18394_1	DogCaptureRegion_18395_1	DogCaptureRegion_18396_1	DogCaptureRegion_18396_2	DogCaptureRegion_18399_1	DogCaptureRegion_18399_2	DogCaptureRegion_18399_3	DogCaptureRegion_184_1	DogCaptureRegion_18406_1	DogCaptureRegion_18407_1	DogCaptureRegion_18408_1	DogCaptureRegion_1841_1	DogCaptureRegion_18413_1	DogCaptureRegion_18414_1	DogCaptureRegion_18416_1	DogCaptureRegion_18421_1	DogCaptureRegion_18422_1	DogCaptureRegion_18424_1	DogCaptureRegion_18426_1	DogCaptureRegion_18426_2	DogCaptureRegion_18426_3	DogCaptureRegion_18429_1	DogCaptureRegion_18430_1	DogCaptureRegion_18430_2	DogCaptureRegion_18430_3	DogCaptureRegion_18438_1	DogCaptureRegion_18439_1	DogCaptureRegion_18445_2	DogCaptureRegion_18449_1	DogCaptureRegion_1845_1	DogCaptureRegion_18457_1	DogCaptureRegion_18467_1	DogCaptureRegion_18468_1	DogCaptureRegion_18469_1	DogCaptureRegion_18478_1	DogCaptureRegion_18479_1	DogCaptureRegion_18481_1	DogCaptureRegion_18486_1	DogCaptureRegion_18487_1	DogCaptureRegion_18491_1	DogCaptureRegion_18494_1	DogCaptureRegion_18496_1	DogCaptureRegion_18498_2	DogCaptureRegion_18499_1	DogCaptureRegion_18499_2	DogCaptureRegion_18507_1	DogCaptureRegion_1851_1	DogCaptureRegion_18518_2	DogCaptureRegion_18518_3	DogCaptureRegion_18518_4	DogCaptureRegion_18519_3	DogCaptureRegion_18519_4	DogCaptureRegion_18529_1	DogCaptureRegion_18539_1	DogCaptureRegion_18540_1	DogCaptureRegion_18543_1	DogCaptureRegion_18546_1	DogCaptureRegion_18555_1	DogCaptureRegion_18558_1	DogCaptureRegion_18562_2	DogCaptureRegion_1859_1	DogCaptureRegion_186_1	DogCaptureRegion_18607_1	DogCaptureRegion_18608_2	DogCaptureRegion_18608_4	DogCaptureRegion_1861_1	DogCaptureRegion_18613_1	DogCaptureRegion_18642_1	DogCaptureRegion_18643_1	DogCaptureRegion_18695_1	DogCaptureRegion_18696_1	DogCaptureRegion_18714_1	DogCaptureRegion_18714_2	DogCaptureRegion_18731_1	DogCaptureRegion_18735_1	DogCaptureRegion_18740_1	DogCaptureRegion_18743_1	DogCaptureRegion_18748_1	DogCaptureRegion_18748_2	DogCaptureRegion_18760_1	DogCaptureRegion_18761_1	DogCaptureRegion_18761_2	DogCaptureRegion_18766_2	DogCaptureRegion_18766_5	DogCaptureRegion_18766_6	DogCaptureRegion_18768_1	DogCaptureRegion_18774_1	DogCaptureRegion_18774_2	DogCaptureRegion_18776_1	DogCaptureRegion_1878_1	DogCaptureRegion_18782_1	DogCaptureRegion_18782_2	DogCaptureRegion_18784_1	DogCaptureRegion_18789_1	DogCaptureRegion_1879_1	DogCaptureRegion_18791_1	DogCaptureRegion_18792_1	DogCaptureRegion_18793_1	DogCaptureRegion_18795_1	DogCaptureRegion_18797_2	DogCaptureRegion_18798_1	DogCaptureRegion_18799_1	DogCaptureRegion_18800_1	DogCaptureRegion_18801_1	DogCaptureRegion_18802_1	DogCaptureRegion_18802_2	DogCaptureRegion_18803_1	DogCaptureRegion_18803_2	DogCaptureRegion_18804_1	DogCaptureRegion_18805_1	DogCaptureRegion_18806_1	DogCaptureRegion_18808_1	DogCaptureRegion_18808_2	DogCaptureRegion_18817_1	DogCaptureRegion_18819_1	DogCaptureRegion_18823_1	DogCaptureRegion_18823_2	DogCaptureRegion_18823_3	DogCaptureRegion_18827_1	DogCaptureRegion_18827_2	DogCaptureRegion_18828_1	DogCaptureRegion_18828_2	DogCaptureRegion_1883_1	DogCaptureRegion_18831_1	DogCaptureRegion_18831_3	DogCaptureRegion_18831_4	DogCaptureRegion_18835_1	DogCaptureRegion_18839_1	DogCaptureRegion_18841_1	DogCaptureRegion_18842_1	DogCaptureRegion_18843_1	DogCaptureRegion_18845_1	DogCaptureRegion_18846_2	DogCaptureRegion_18847_1	DogCaptureRegion_18847_2	DogCaptureRegion_18847_6	DogCaptureRegion_18852_1	DogCaptureRegion_18854_1	DogCaptureRegion_18857_1	DogCaptureRegion_18859_1	DogCaptureRegion_18860_1	DogCaptureRegion_18860_10	DogCaptureRegion_18860_14	DogCaptureRegion_18860_15	DogCaptureRegion_18860_19	DogCaptureRegion_18860_21	DogCaptureRegion_18860_22	DogCaptureRegion_18860_23	DogCaptureRegion_18860_24	DogCaptureRegion_18860_25	DogCaptureRegion_18860_28	DogCaptureRegion_18860_29	DogCaptureRegion_18860_8	DogCaptureRegion_18860_9	DogCaptureRegion_18883_1	DogCaptureRegion_18887_1	DogCaptureRegion_18888_1	DogCaptureRegion_18889_1	DogCaptureRegion_18894_1	DogCaptureRegion_18909_1	DogCaptureRegion_1891_1	DogCaptureRegion_1891_2	DogCaptureRegion_18912_1	DogCaptureRegion_1893_1	DogCaptureRegion_1893_2	DogCaptureRegion_18931_1	DogCaptureRegion_18936_1	DogCaptureRegion_18938_1	DogCaptureRegion_18939_1	DogCaptureRegion_1894_1	DogCaptureRegion_1896_1	DogCaptureRegion_18962_1	DogCaptureRegion_18964_1	DogCaptureRegion_18971_1	DogCaptureRegion_18975_1	DogCaptureRegion_18977_1	DogCaptureRegion_18977_2	DogCaptureRegion_18979_1	DogCaptureRegion_18979_2	DogCaptureRegion_18989_2	DogCaptureRegion_1899_1	DogCaptureRegion_18990_1	DogCaptureRegion_18993_1	DogCaptureRegion_19_4	DogCaptureRegion_19006_1	DogCaptureRegion_19037_1	DogCaptureRegion_1906_1	DogCaptureRegion_19061_1	DogCaptureRegion_19061_2	DogCaptureRegion_19062_1	DogCaptureRegion_19066_1	DogCaptureRegion_19081_1	DogCaptureRegion_19093_1	DogCaptureRegion_19096_1	DogCaptureRegion_19102_1	DogCaptureRegion_19103_1	DogCaptureRegion_19104_1	DogCaptureRegion_19105_1	DogCaptureRegion_1911_1	DogCaptureRegion_19114_1	DogCaptureRegion_19115_1	DogCaptureRegion_19116_1	DogCaptureRegion_19118_1	DogCaptureRegion_19134_1	DogCaptureRegion_19144_1	DogCaptureRegion_1915_1	DogCaptureRegion_19153_1	DogCaptureRegion_19162_1	DogCaptureRegion_19163_1	DogCaptureRegion_19169_1	DogCaptureRegion_19173_1	DogCaptureRegion_19175_1	DogCaptureRegion_19177_1	DogCaptureRegion_19181_1	DogCaptureRegion_19186_1	DogCaptureRegion_19198_1	DogCaptureRegion_19199_1	DogCaptureRegion_19217_1	DogCaptureRegion_19224_2	DogCaptureRegion_19225_1	DogCaptureRegion_19228_1	DogCaptureRegion_19234_1	DogCaptureRegion_19236_1	DogCaptureRegion_19242_1	DogCaptureRegion_19243_1	DogCaptureRegion_19245_1	DogCaptureRegion_19246_1	DogCaptureRegion_19258_1	DogCaptureRegion_19259_1	DogCaptureRegion_19263_1	DogCaptureRegion_19263_2	DogCaptureRegion_19266_1	DogCaptureRegion_19285_1	DogCaptureRegion_19299_1	DogCaptureRegion_19299_2	DogCaptureRegion_19311_1	DogCaptureRegion_19320_1	DogCaptureRegion_19322_1	DogCaptureRegion_19323_1	DogCaptureRegion_19324_1	DogCaptureRegion_19327_1	DogCaptureRegion_19328_1	DogCaptureRegion_19330_1	DogCaptureRegion_19340_1	DogCaptureRegion_19346_1	DogCaptureRegion_19347_1	DogCaptureRegion_19350_1	DogCaptureRegion_19353_4	DogCaptureRegion_19354_1	DogCaptureRegion_19356_1	DogCaptureRegion_19365_1	DogCaptureRegion_19367_1	DogCaptureRegion_19368_1	DogCaptureRegion_1937_1	DogCaptureRegion_19372_3	DogCaptureRegion_19381_1	DogCaptureRegion_19383_1	DogCaptureRegion_19385_1	DogCaptureRegion_19388_1	DogCaptureRegion_19395_1	DogCaptureRegion_1940_1	DogCaptureRegion_1940_2	DogCaptureRegion_19406_1	DogCaptureRegion_19411_2	DogCaptureRegion_19412_1	DogCaptureRegion_19425_1	DogCaptureRegion_19426_1	DogCaptureRegion_1943_1	DogCaptureRegion_19435_1	DogCaptureRegion_19436_1	DogCaptureRegion_1944_1	DogCaptureRegion_19445_1	DogCaptureRegion_19448_1	DogCaptureRegion_19453_1	DogCaptureRegion_19455_1	DogCaptureRegion_19460_1	DogCaptureRegion_19461_1	DogCaptureRegion_19462_1	DogCaptureRegion_19469_1	DogCaptureRegion_19471_1	DogCaptureRegion_19472_1	DogCaptureRegion_19473_1	DogCaptureRegion_19482_1	DogCaptureRegion_19483_1	DogCaptureRegion_19501_1	DogCaptureRegion_19501_2	DogCaptureRegion_19521_1	DogCaptureRegion_19536_1	DogCaptureRegion_19542_1	DogCaptureRegion_19545_1	DogCaptureRegion_19548_5	DogCaptureRegion_19549_1	DogCaptureRegion_19550_1	DogCaptureRegion_19556_1	DogCaptureRegion_19557_1	DogCaptureRegion_19558_1	DogCaptureRegion_19560_1	DogCaptureRegion_19561_1	DogCaptureRegion_19561_2	DogCaptureRegion_19561_3	DogCaptureRegion_19561_4	DogCaptureRegion_19565_1	DogCaptureRegion_19565_2	DogCaptureRegion_19565_3	DogCaptureRegion_19570_1	DogCaptureRegion_19571_1	DogCaptureRegion_19572_1	DogCaptureRegion_19580_1	DogCaptureRegion_19587_1	DogCaptureRegion_19589_1	DogCaptureRegion_19591_2	DogCaptureRegion_1961_1	DogCaptureRegion_19622_1	DogCaptureRegion_19628_1	DogCaptureRegion_19629_1	DogCaptureRegion_19668_1	DogCaptureRegion_19669_1	DogCaptureRegion_1971_1	DogCaptureRegion_1972_1	DogCaptureRegion_1979_1	DogCaptureRegion_19794_1	DogCaptureRegion_19861_1	DogCaptureRegion_1988_1	DogCaptureRegion_19888_1	DogCaptureRegion_19888_3	DogCaptureRegion_19889_1	DogCaptureRegion_1989_1	DogCaptureRegion_19891_3	DogCaptureRegion_19904_2	DogCaptureRegion_19905_1	DogCaptureRegion_19906_1	DogCaptureRegion_19909_1	DogCaptureRegion_19914_1	DogCaptureRegion_19915_1	DogCaptureRegion_19917_1	DogCaptureRegion_1992_1	DogCaptureRegion_19922_1	DogCaptureRegion_19925_2	DogCaptureRegion_19928_1	DogCaptureRegion_19929_1	DogCaptureRegion_19930_1	DogCaptureRegion_19933_2	DogCaptureRegion_19939_1	DogCaptureRegion_19941_1	DogCaptureRegion_19941_4	DogCaptureRegion_19941_6	DogCaptureRegion_19941_9	DogCaptureRegion_19942_1	DogCaptureRegion_19943_1	DogCaptureRegion_19943_2	DogCaptureRegion_19949_1	DogCaptureRegion_19952_1	DogCaptureRegion_19952_2	DogCaptureRegion_19960_1	DogCaptureRegion_19961_1	DogCaptureRegion_19968_1	DogCaptureRegion_19977_2	DogCaptureRegion_19981_10	DogCaptureRegion_19981_11	DogCaptureRegion_19981_12	DogCaptureRegion_19985_2	DogCaptureRegion_19986_1	DogCaptureRegion_19987_1	DogCaptureRegion_19988_3	DogCaptureRegion_19995_1	DogCaptureRegion_19999_3	DogCaptureRegion_2_1	DogCaptureRegion_2000_1	DogCaptureRegion_2000_3	DogCaptureRegion_20002_1	DogCaptureRegion_20004_1	DogCaptureRegion_20009_1	DogCaptureRegion_20009_2	DogCaptureRegion_2001_1	DogCaptureRegion_20021_1	DogCaptureRegion_20023_1	DogCaptureRegion_20024_1	DogCaptureRegion_20025_1	DogCaptureRegion_20029_1	DogCaptureRegion_20031_1	DogCaptureRegion_20035_1	DogCaptureRegion_20039_1	DogCaptureRegion_20039_2	DogCaptureRegion_20059_1	DogCaptureRegion_20072_3	DogCaptureRegion_20073_3	DogCaptureRegion_20073_4	DogCaptureRegion_20073_5	DogCaptureRegion_20073_6	DogCaptureRegion_20073_7	DogCaptureRegion_20073_8	DogCaptureRegion_20073_9	DogCaptureRegion_20074_1	DogCaptureRegion_20077_2	DogCaptureRegion_20079_1	DogCaptureRegion_20080_1	DogCaptureRegion_20088_1	DogCaptureRegion_20088_3	DogCaptureRegion_20088_4	DogCaptureRegion_20088_5	DogCaptureRegion_20089_1	DogCaptureRegion_20089_2	DogCaptureRegion_2009_1	DogCaptureRegion_20094_1	DogCaptureRegion_2010_1	DogCaptureRegion_2011_1	DogCaptureRegion_20110_1	DogCaptureRegion_20110_2	DogCaptureRegion_20110_3	DogCaptureRegion_20111_1	DogCaptureRegion_20114_1	DogCaptureRegion_20115_1	DogCaptureRegion_20124_2	DogCaptureRegion_20126_1	DogCaptureRegion_20135_1	DogCaptureRegion_20139_1	DogCaptureRegion_20146_1	DogCaptureRegion_20148_2	DogCaptureRegion_20149_1	DogCaptureRegion_20149_2	DogCaptureRegion_20151_1	DogCaptureRegion_20153_1	DogCaptureRegion_20153_2	DogCaptureRegion_20157_1	DogCaptureRegion_2016_1	DogCaptureRegion_20160_1	DogCaptureRegion_20161_1	DogCaptureRegion_20167_1	DogCaptureRegion_20167_2	DogCaptureRegion_20167_3	DogCaptureRegion_20169_2	DogCaptureRegion_2017_1	DogCaptureRegion_20171_1	DogCaptureRegion_20174_1	DogCaptureRegion_20174_2	DogCaptureRegion_20174_3	DogCaptureRegion_20174_5	DogCaptureRegion_20175_1	DogCaptureRegion_20176_1	DogCaptureRegion_20177_1	DogCaptureRegion_20178_1	DogCaptureRegion_20179_1	DogCaptureRegion_20181_1	DogCaptureRegion_20181_2	DogCaptureRegion_20182_1	DogCaptureRegion_20183_1	DogCaptureRegion_20184_1	DogCaptureRegion_20184_2	DogCaptureRegion_20185_1	DogCaptureRegion_20186_2	DogCaptureRegion_20186_3	DogCaptureRegion_20188_1	DogCaptureRegion_20188_2	DogCaptureRegion_20188_3	DogCaptureRegion_20188_4	DogCaptureRegion_20188_5	DogCaptureRegion_20189_1	DogCaptureRegion_20193_1	DogCaptureRegion_20199_1	DogCaptureRegion_20201_1	DogCaptureRegion_20203_1	DogCaptureRegion_20205_1	DogCaptureRegion_20206_1	DogCaptureRegion_20209_1	DogCaptureRegion_20210_2	DogCaptureRegion_20210_3	DogCaptureRegion_20213_1	DogCaptureRegion_20216_3	DogCaptureRegion_20217_1	DogCaptureRegion_20217_2	DogCaptureRegion_20217_3	DogCaptureRegion_2022_1	DogCaptureRegion_20220_1	DogCaptureRegion_20221_1	DogCaptureRegion_20224_1	DogCaptureRegion_20224_2	DogCaptureRegion_20224_3	DogCaptureRegion_20225_3	DogCaptureRegion_20227_1	DogCaptureRegion_20229_1	DogCaptureRegion_2023_1	DogCaptureRegion_20231_2	DogCaptureRegion_20239_1	DogCaptureRegion_20241_1	DogCaptureRegion_20247_2	DogCaptureRegion_20247_4	DogCaptureRegion_20250_1	DogCaptureRegion_20263_1	DogCaptureRegion_20264_1	DogCaptureRegion_20264_2	DogCaptureRegion_20265_1	DogCaptureRegion_20266_1	DogCaptureRegion_20267_1	DogCaptureRegion_20267_2	DogCaptureRegion_20268_1	DogCaptureRegion_20268_2	DogCaptureRegion_20269_1	DogCaptureRegion_20279_1	DogCaptureRegion_20282_1	DogCaptureRegion_20296_2	DogCaptureRegion_20296_3	DogCaptureRegion_20301_1	DogCaptureRegion_20305_1	DogCaptureRegion_20306_1	DogCaptureRegion_20311_1	DogCaptureRegion_20313_4	DogCaptureRegion_20313_5	DogCaptureRegion_20313_6	DogCaptureRegion_20315_1	DogCaptureRegion_20319_2	DogCaptureRegion_20319_3	DogCaptureRegion_20319_4	DogCaptureRegion_2032_1	DogCaptureRegion_20320_2	DogCaptureRegion_20321_2	DogCaptureRegion_20322_1	DogCaptureRegion_20322_6	DogCaptureRegion_20322_7	DogCaptureRegion_20323_1	DogCaptureRegion_20323_2	DogCaptureRegion_20324_1	DogCaptureRegion_20324_2	DogCaptureRegion_20324_4	DogCaptureRegion_20326_1	DogCaptureRegion_2033_1	DogCaptureRegion_20331_1	DogCaptureRegion_20331_2	DogCaptureRegion_20333_1	DogCaptureRegion_20335_2	DogCaptureRegion_20336_1	DogCaptureRegion_20338_1	DogCaptureRegion_20342_1	DogCaptureRegion_20345_1	DogCaptureRegion_20346_1	DogCaptureRegion_20347_1	DogCaptureRegion_20349_1	DogCaptureRegion_20349_3	DogCaptureRegion_20351_1	DogCaptureRegion_20356_1	DogCaptureRegion_20356_2	DogCaptureRegion_20364_1	DogCaptureRegion_20369_1	DogCaptureRegion_20372_1	DogCaptureRegion_20373_1	DogCaptureRegion_20377_1	DogCaptureRegion_20378_1	DogCaptureRegion_20379_1	DogCaptureRegion_20380_2	DogCaptureRegion_20380_3	DogCaptureRegion_20380_4	DogCaptureRegion_20381_2	DogCaptureRegion_20381_3	DogCaptureRegion_20383_10	DogCaptureRegion_20383_12	DogCaptureRegion_20383_13	DogCaptureRegion_20383_14	DogCaptureRegion_20383_15	DogCaptureRegion_20383_17	DogCaptureRegion_20383_3	DogCaptureRegion_20383_7	DogCaptureRegion_20383_8	DogCaptureRegion_20383_9	DogCaptureRegion_20385_1	DogCaptureRegion_20386_2	DogCaptureRegion_20387_1	DogCaptureRegion_20389_1	DogCaptureRegion_20390_1	DogCaptureRegion_20391_1	DogCaptureRegion_20394_1	DogCaptureRegion_20409_1	DogCaptureRegion_20409_2	DogCaptureRegion_20419_1	DogCaptureRegion_2042_1	DogCaptureRegion_20428_1	DogCaptureRegion_20438_1	DogCaptureRegion_20438_2	DogCaptureRegion_20440_2	DogCaptureRegion_20448_1	DogCaptureRegion_20449_1	DogCaptureRegion_20451_1	DogCaptureRegion_20456_1	DogCaptureRegion_20461_1	DogCaptureRegion_20464_1	DogCaptureRegion_20466_1	DogCaptureRegion_20467_2	DogCaptureRegion_20470_1	DogCaptureRegion_20471_1	DogCaptureRegion_20472_1	DogCaptureRegion_20472_2	DogCaptureRegion_20473_1	DogCaptureRegion_20476_1	DogCaptureRegion_20476_2	DogCaptureRegion_20482_1	DogCaptureRegion_20483_1	DogCaptureRegion_20483_2	DogCaptureRegion_20489_2	DogCaptureRegion_2049_1	DogCaptureRegion_20490_1	DogCaptureRegion_20491_1	DogCaptureRegion_20491_2	DogCaptureRegion_20493_1	DogCaptureRegion_20495_3	DogCaptureRegion_20505_1	DogCaptureRegion_20506_1	DogCaptureRegion_20508_1	DogCaptureRegion_20508_2	DogCaptureRegion_20509_1	DogCaptureRegion_20510_1	DogCaptureRegion_20510_3	DogCaptureRegion_20511_1	DogCaptureRegion_20522_1	DogCaptureRegion_20523_1	DogCaptureRegion_20524_1	DogCaptureRegion_20524_3	DogCaptureRegion_20524_6	DogCaptureRegion_20525_1	DogCaptureRegion_20525_2	DogCaptureRegion_20526_1	DogCaptureRegion_20528_2	DogCaptureRegion_20528_3	DogCaptureRegion_20529_1	DogCaptureRegion_20531_1	DogCaptureRegion_20532_1	DogCaptureRegion_20534_1	DogCaptureRegion_2054_1	DogCaptureRegion_20545_1	DogCaptureRegion_20545_2	DogCaptureRegion_20546_1	DogCaptureRegion_20547_1	DogCaptureRegion_20548_1	DogCaptureRegion_2056_1	DogCaptureRegion_20560_1	DogCaptureRegion_20563_1	DogCaptureRegion_20564_1	DogCaptureRegion_20566_1	DogCaptureRegion_20567_1	DogCaptureRegion_20567_2	DogCaptureRegion_20567_3	DogCaptureRegion_20568_1	DogCaptureRegion_20568_2	DogCaptureRegion_20569_1	DogCaptureRegion_20571_1	DogCaptureRegion_20571_2	DogCaptureRegion_20572_1	DogCaptureRegion_20572_2	DogCaptureRegion_20573_1	DogCaptureRegion_20587_1	DogCaptureRegion_20592_1	DogCaptureRegion_20592_2	DogCaptureRegion_20592_3	DogCaptureRegion_20594_1	DogCaptureRegion_20595_1	DogCaptureRegion_20596_1	DogCaptureRegion_20596_2	DogCaptureRegion_20596_3	DogCaptureRegion_20598_3	DogCaptureRegion_20604_1	DogCaptureRegion_20607_1	DogCaptureRegion_20607_2	DogCaptureRegion_20607_4	DogCaptureRegion_20612_1	DogCaptureRegion_20619_1	DogCaptureRegion_20619_2	DogCaptureRegion_20622_4	DogCaptureRegion_20629_1	DogCaptureRegion_20634_1	DogCaptureRegion_20638_1	DogCaptureRegion_20638_2	DogCaptureRegion_20649_1	DogCaptureRegion_20649_2	DogCaptureRegion_20652_2	DogCaptureRegion_20652_3	DogCaptureRegion_20653_1	DogCaptureRegion_20654_1	DogCaptureRegion_20655_1	DogCaptureRegion_20657_1	DogCaptureRegion_2066_1	DogCaptureRegion_20660_1	DogCaptureRegion_20663_1	DogCaptureRegion_20663_2	DogCaptureRegion_20666_1	DogCaptureRegion_20670_1	DogCaptureRegion_20671_1	DogCaptureRegion_20673_1	DogCaptureRegion_20673_2	DogCaptureRegion_20679_1	DogCaptureRegion_20682_2	DogCaptureRegion_20686_2	DogCaptureRegion_20687_1	DogCaptureRegion_20687_2	DogCaptureRegion_20689_1	DogCaptureRegion_20697_1	DogCaptureRegion_2070_1	DogCaptureRegion_2070_3	DogCaptureRegion_20703_1	DogCaptureRegion_20703_2	DogCaptureRegion_20704_1	DogCaptureRegion_20707_1	DogCaptureRegion_2071_1	DogCaptureRegion_20710_1	DogCaptureRegion_20715_1	DogCaptureRegion_20720_1	DogCaptureRegion_20721_2	DogCaptureRegion_20725_1	DogCaptureRegion_20736_2	DogCaptureRegion_20736_3	DogCaptureRegion_20736_4	DogCaptureRegion_2074_1	DogCaptureRegion_20745_2	DogCaptureRegion_20746_1	DogCaptureRegion_20746_2	DogCaptureRegion_20747_1	DogCaptureRegion_20750_1	DogCaptureRegion_20756_1	DogCaptureRegion_20758_1	DogCaptureRegion_2076_1	DogCaptureRegion_20760_1	DogCaptureRegion_20764_1	DogCaptureRegion_20765_1	DogCaptureRegion_20766_1	DogCaptureRegion_20767_1	DogCaptureRegion_20768_1	DogCaptureRegion_20771_3	DogCaptureRegion_20773_1	DogCaptureRegion_20784_1	DogCaptureRegion_20794_1	DogCaptureRegion_20794_2	DogCaptureRegion_20798_1	DogCaptureRegion_20803_1	DogCaptureRegion_20808_1	DogCaptureRegion_20813_1	DogCaptureRegion_20813_2	DogCaptureRegion_20814_2	DogCaptureRegion_20815_1	DogCaptureRegion_20823_1	DogCaptureRegion_20824_1	DogCaptureRegion_20825_1	DogCaptureRegion_20825_2	DogCaptureRegion_20829_1	DogCaptureRegion_20830_1	DogCaptureRegion_20830_2	DogCaptureRegion_20833_1	DogCaptureRegion_20834_2	DogCaptureRegion_20837_1	DogCaptureRegion_20838_1	DogCaptureRegion_20840_1	DogCaptureRegion_20843_1	DogCaptureRegion_20844_1	DogCaptureRegion_20847_1	DogCaptureRegion_20848_1	DogCaptureRegion_20848_2	DogCaptureRegion_20849_1	DogCaptureRegion_20853_1	DogCaptureRegion_20857_1	DogCaptureRegion_20858_1	DogCaptureRegion_20860_1	DogCaptureRegion_20863_1	DogCaptureRegion_20865_1	DogCaptureRegion_20866_1	DogCaptureRegion_20869_1	DogCaptureRegion_2087_1	DogCaptureRegion_20870_1	DogCaptureRegion_20872_1	DogCaptureRegion_20873_1	DogCaptureRegion_20873_2	DogCaptureRegion_20874_1	DogCaptureRegion_20875_1	DogCaptureRegion_20876_2	DogCaptureRegion_20877_1	DogCaptureRegion_2088_1	DogCaptureRegion_20881_1	DogCaptureRegion_2089_1	DogCaptureRegion_20896_1	DogCaptureRegion_20900_2	DogCaptureRegion_20901_1	DogCaptureRegion_20901_2	DogCaptureRegion_20904_1	DogCaptureRegion_20904_4	DogCaptureRegion_20906_1	DogCaptureRegion_20907_2	DogCaptureRegion_20909_1	DogCaptureRegion_20911_1	DogCaptureRegion_20918_1	DogCaptureRegion_20918_2	DogCaptureRegion_2092_1	DogCaptureRegion_20920_1	DogCaptureRegion_2093_1	DogCaptureRegion_20935_1	DogCaptureRegion_20943_1	DogCaptureRegion_20947_1	DogCaptureRegion_20947_3	DogCaptureRegion_20947_4	DogCaptureRegion_2095_1	DogCaptureRegion_20960_2	DogCaptureRegion_20962_1	DogCaptureRegion_20962_10	DogCaptureRegion_20962_11	DogCaptureRegion_20962_2	DogCaptureRegion_20962_3	DogCaptureRegion_20962_7	DogCaptureRegion_20962_8	DogCaptureRegion_20962_9	DogCaptureRegion_20964_1	DogCaptureRegion_20968_1	DogCaptureRegion_20969_1	DogCaptureRegion_2097_1	DogCaptureRegion_20973_1	DogCaptureRegion_20975_1	DogCaptureRegion_20975_2	DogCaptureRegion_20980_1	DogCaptureRegion_20981_1	DogCaptureRegion_20984_1	DogCaptureRegion_20991_2	DogCaptureRegion_20993_2	DogCaptureRegion_20993_3	DogCaptureRegion_20994_1	DogCaptureRegion_20994_3	DogCaptureRegion_2100_1	DogCaptureRegion_21003_1	DogCaptureRegion_21004_1	DogCaptureRegion_21007_1	DogCaptureRegion_21009_1	DogCaptureRegion_21012_1	DogCaptureRegion_21013_1	DogCaptureRegion_21014_1	DogCaptureRegion_21014_2	DogCaptureRegion_21014_3	DogCaptureRegion_21020_1	DogCaptureRegion_21022_1	DogCaptureRegion_21028_1	DogCaptureRegion_21030_1	DogCaptureRegion_21036_1	DogCaptureRegion_21037_3	DogCaptureRegion_21037_4	DogCaptureRegion_21043_1	DogCaptureRegion_21050_2	DogCaptureRegion_21050_3	DogCaptureRegion_21055_1	DogCaptureRegion_21055_5	DogCaptureRegion_21055_7	DogCaptureRegion_21055_8	DogCaptureRegion_21063_1	DogCaptureRegion_21065_1	DogCaptureRegion_21068_1	DogCaptureRegion_2108_1	DogCaptureRegion_21082_2	DogCaptureRegion_21082_3	DogCaptureRegion_21083_1	DogCaptureRegion_21084_1	DogCaptureRegion_2109_1	DogCaptureRegion_21095_3	DogCaptureRegion_21098_1	DogCaptureRegion_2110_1	DogCaptureRegion_21103_3	DogCaptureRegion_21103_4	DogCaptureRegion_21104_1	DogCaptureRegion_21105_2	DogCaptureRegion_21117_1	DogCaptureRegion_21121_1	DogCaptureRegion_21122_2	DogCaptureRegion_21128_2	DogCaptureRegion_21141_1	DogCaptureRegion_21154_1	DogCaptureRegion_21154_2	DogCaptureRegion_21157_1	DogCaptureRegion_21161_1	DogCaptureRegion_21171_1	DogCaptureRegion_21186_1	DogCaptureRegion_21190_1	DogCaptureRegion_21195_1	DogCaptureRegion_212_1	DogCaptureRegion_21200_1	DogCaptureRegion_21200_2	DogCaptureRegion_21200_4	DogCaptureRegion_21204_1	DogCaptureRegion_21212_1	DogCaptureRegion_21214_1	DogCaptureRegion_21224_1	DogCaptureRegion_21227_1	DogCaptureRegion_21228_1	DogCaptureRegion_21237_1	DogCaptureRegion_2124_1	DogCaptureRegion_21262_1	DogCaptureRegion_2127_1	DogCaptureRegion_21273_2	DogCaptureRegion_21282_1	DogCaptureRegion_21283_1	DogCaptureRegion_21295_1	DogCaptureRegion_21297_1	DogCaptureRegion_2131_1	DogCaptureRegion_2131_2	DogCaptureRegion_21312_1	DogCaptureRegion_21314_1	DogCaptureRegion_21315_1	DogCaptureRegion_21327_1	DogCaptureRegion_21329_1	DogCaptureRegion_2133_1	DogCaptureRegion_21335_2	DogCaptureRegion_21348_1	DogCaptureRegion_21354_2	DogCaptureRegion_21355_1	DogCaptureRegion_21355_2	DogCaptureRegion_2137_1	DogCaptureRegion_21373_1	DogCaptureRegion_21374_1	DogCaptureRegion_21374_2	DogCaptureRegion_21374_3	DogCaptureRegion_21374_4	DogCaptureRegion_2139_1	DogCaptureRegion_21403_1	DogCaptureRegion_2141_1	DogCaptureRegion_21413_1	DogCaptureRegion_21415_1	DogCaptureRegion_2142_1	DogCaptureRegion_2144_1	DogCaptureRegion_21443_1	DogCaptureRegion_21444_1	DogCaptureRegion_21487_2	DogCaptureRegion_21501_1	DogCaptureRegion_21501_2	DogCaptureRegion_21501_3	DogCaptureRegion_21501_4	DogCaptureRegion_21503_1	DogCaptureRegion_21504_1	DogCaptureRegion_21505_1	DogCaptureRegion_21508_1	DogCaptureRegion_2152_1	DogCaptureRegion_2154_1	DogCaptureRegion_21542_1	DogCaptureRegion_21553_1	DogCaptureRegion_21554_1	DogCaptureRegion_21554_2	DogCaptureRegion_21554_3	DogCaptureRegion_21559_1	DogCaptureRegion_2156_1	DogCaptureRegion_21560_2	DogCaptureRegion_2158_1	DogCaptureRegion_2158_2	DogCaptureRegion_21605_4	DogCaptureRegion_21605_5	DogCaptureRegion_2161_2	DogCaptureRegion_21616_2	DogCaptureRegion_2162_1	DogCaptureRegion_2163_5	DogCaptureRegion_2166_1	DogCaptureRegion_21698_1	DogCaptureRegion_2172_1	DogCaptureRegion_21720_2	DogCaptureRegion_21724_1	DogCaptureRegion_21733_1	DogCaptureRegion_21734_1	DogCaptureRegion_21750_1	DogCaptureRegion_21760_1	DogCaptureRegion_21772_1	DogCaptureRegion_21774_1	DogCaptureRegion_21775_4	DogCaptureRegion_21775_5	DogCaptureRegion_21787_1	DogCaptureRegion_2179_1	DogCaptureRegion_21805_1	DogCaptureRegion_21811_2	DogCaptureRegion_21812_1	DogCaptureRegion_21823_2	DogCaptureRegion_21839_21	DogCaptureRegion_21839_36	DogCaptureRegion_21843_1	DogCaptureRegion_21852_1	DogCaptureRegion_21852_2	DogCaptureRegion_21858_1	DogCaptureRegion_21860_18	DogCaptureRegion_21860_22	DogCaptureRegion_21861_13	DogCaptureRegion_21861_2	DogCaptureRegion_21861_6	DogCaptureRegion_21861_7	DogCaptureRegion_21861_8	DogCaptureRegion_21866_10	DogCaptureRegion_21866_11	DogCaptureRegion_21866_8	DogCaptureRegion_21866_9	DogCaptureRegion_21867_1	DogCaptureRegion_21876_1	DogCaptureRegion_21896_1	DogCaptureRegion_21904_2	DogCaptureRegion_21908_1	DogCaptureRegion_21909_1	DogCaptureRegion_21911_1	DogCaptureRegion_21911_2	DogCaptureRegion_21914_1	DogCaptureRegion_21915_1	DogCaptureRegion_21918_1	DogCaptureRegion_2192_1	DogCaptureRegion_21923_1	DogCaptureRegion_21926_1	DogCaptureRegion_21927_1	DogCaptureRegion_21928_1	DogCaptureRegion_21928_2	DogCaptureRegion_21931_2	DogCaptureRegion_21931_3	DogCaptureRegion_21944_1	DogCaptureRegion_21955_1	DogCaptureRegion_21958_2	DogCaptureRegion_21958_3	DogCaptureRegion_2196_1	DogCaptureRegion_21971_10	DogCaptureRegion_21971_15	DogCaptureRegion_21971_18	DogCaptureRegion_21971_7	DogCaptureRegion_21971_9	DogCaptureRegion_21972_1	DogCaptureRegion_21973_1	DogCaptureRegion_21974_1	DogCaptureRegion_21974_13	DogCaptureRegion_21974_15	DogCaptureRegion_21974_17	DogCaptureRegion_21974_18	DogCaptureRegion_21974_19	DogCaptureRegion_21974_2	DogCaptureRegion_21974_3	DogCaptureRegion_21974_4	DogCaptureRegion_21991_1	DogCaptureRegion_21993_1	DogCaptureRegion_21994_1	DogCaptureRegion_21995_1	DogCaptureRegion_22014_2	DogCaptureRegion_22019_1	DogCaptureRegion_2202_2	DogCaptureRegion_22020_1	DogCaptureRegion_22030_1	DogCaptureRegion_22031_1	DogCaptureRegion_22031_2	DogCaptureRegion_22032_1	DogCaptureRegion_22037_1	DogCaptureRegion_22050_1	DogCaptureRegion_22065_1	DogCaptureRegion_22065_2	DogCaptureRegion_22065_3	DogCaptureRegion_22065_4	DogCaptureRegion_2207_2	DogCaptureRegion_22082_1	DogCaptureRegion_22091_2	DogCaptureRegion_22091_3	DogCaptureRegion_22098_1	DogCaptureRegion_2210_3	DogCaptureRegion_2210_4	DogCaptureRegion_2210_6	DogCaptureRegion_22102_1	DogCaptureRegion_2211_1	DogCaptureRegion_22111_1	DogCaptureRegion_22113_1	DogCaptureRegion_22114_3	DogCaptureRegion_22114_4	DogCaptureRegion_22114_5	DogCaptureRegion_22118_1	DogCaptureRegion_22119_1	DogCaptureRegion_2212_1	DogCaptureRegion_22120_1	DogCaptureRegion_22124_1	DogCaptureRegion_22130_1	DogCaptureRegion_22131_1	DogCaptureRegion_22148_1	DogCaptureRegion_22148_2	DogCaptureRegion_2215_1	DogCaptureRegion_22151_1	DogCaptureRegion_22152_1	DogCaptureRegion_22165_1	DogCaptureRegion_2217_1	DogCaptureRegion_22175_1	DogCaptureRegion_22176_1	DogCaptureRegion_22178_1	DogCaptureRegion_22189_1	DogCaptureRegion_22189_2	DogCaptureRegion_2220_1	DogCaptureRegion_22208_1	DogCaptureRegion_2221_2	DogCaptureRegion_2221_4	DogCaptureRegion_22219_1	DogCaptureRegion_2222_3	DogCaptureRegion_2222_5	DogCaptureRegion_22224_1	DogCaptureRegion_2223_1	DogCaptureRegion_22230_1	DogCaptureRegion_22238_1	DogCaptureRegion_22239_1	DogCaptureRegion_22246_1	DogCaptureRegion_22252_1	DogCaptureRegion_22260_1	DogCaptureRegion_22261_1	DogCaptureRegion_22268_1	DogCaptureRegion_22272_1	DogCaptureRegion_22276_1	DogCaptureRegion_22281_1	DogCaptureRegion_22283_1	DogCaptureRegion_22284_1	DogCaptureRegion_22302_1	DogCaptureRegion_22311_1	DogCaptureRegion_22312_2	DogCaptureRegion_2234_2	DogCaptureRegion_22354_1	DogCaptureRegion_2236_1	DogCaptureRegion_22364_1	DogCaptureRegion_22380_1	DogCaptureRegion_22381_1	DogCaptureRegion_22400_2	DogCaptureRegion_2241_2	DogCaptureRegion_22413_3	DogCaptureRegion_22414_1	DogCaptureRegion_22428_1	DogCaptureRegion_2243_1	DogCaptureRegion_22431_2	DogCaptureRegion_22439_1	DogCaptureRegion_22439_2	DogCaptureRegion_22439_3	DogCaptureRegion_2244_1	DogCaptureRegion_22440_1	DogCaptureRegion_22447_1	DogCaptureRegion_22453_1	DogCaptureRegion_22455_2	DogCaptureRegion_22464_1	DogCaptureRegion_22467_1	DogCaptureRegion_22472_1	DogCaptureRegion_22473_1	DogCaptureRegion_22474_1	DogCaptureRegion_22475_1	DogCaptureRegion_22478_1	DogCaptureRegion_22478_12	DogCaptureRegion_22478_14	DogCaptureRegion_22478_2	DogCaptureRegion_22478_4	DogCaptureRegion_22479_1	DogCaptureRegion_22491_1	DogCaptureRegion_22493_1	DogCaptureRegion_22494_1	DogCaptureRegion_22499_2	DogCaptureRegion_22504_2	DogCaptureRegion_22504_3	DogCaptureRegion_22509_1	DogCaptureRegion_22512_1	DogCaptureRegion_22513_1	DogCaptureRegion_22513_2	DogCaptureRegion_22523_1	DogCaptureRegion_22524_1	DogCaptureRegion_22533_1	DogCaptureRegion_22534_1	DogCaptureRegion_22535_1	DogCaptureRegion_22536_1	DogCaptureRegion_22556_1	DogCaptureRegion_22557_1	DogCaptureRegion_2256_1	DogCaptureRegion_2256_2	DogCaptureRegion_2258_1	DogCaptureRegion_22580_1	DogCaptureRegion_22581_1	DogCaptureRegion_22593_1	DogCaptureRegion_22599_1	DogCaptureRegion_22600_1	DogCaptureRegion_22604_1	DogCaptureRegion_22604_2	DogCaptureRegion_22604_3	DogCaptureRegion_22610_1	DogCaptureRegion_22617_1	DogCaptureRegion_22629_1	DogCaptureRegion_22630_1	DogCaptureRegion_22636_1	DogCaptureRegion_22644_1	DogCaptureRegion_22658_2	DogCaptureRegion_22666_1	DogCaptureRegion_22667_1	DogCaptureRegion_2267_1	DogCaptureRegion_22671_2	DogCaptureRegion_22672_2	DogCaptureRegion_22672_3	DogCaptureRegion_22672_4	DogCaptureRegion_22673_1	DogCaptureRegion_22674_1	DogCaptureRegion_22683_1	DogCaptureRegion_22687_1	DogCaptureRegion_22707_1	DogCaptureRegion_22709_1	DogCaptureRegion_22716_1	DogCaptureRegion_22728_1	DogCaptureRegion_22733_1	DogCaptureRegion_22738_1	DogCaptureRegion_22739_1	DogCaptureRegion_2275_1	DogCaptureRegion_22758_1	DogCaptureRegion_22759_1	DogCaptureRegion_22775_1	DogCaptureRegion_22777_1	DogCaptureRegion_22778_1	DogCaptureRegion_22779_1	DogCaptureRegion_2278_1	DogCaptureRegion_22781_1	DogCaptureRegion_22794_1	DogCaptureRegion_22798_2	DogCaptureRegion_22799_1	DogCaptureRegion_22800_1	DogCaptureRegion_22807_2	DogCaptureRegion_22810_2	DogCaptureRegion_22810_3	DogCaptureRegion_22817_1	DogCaptureRegion_22819_1	DogCaptureRegion_22820_1	DogCaptureRegion_22832_1	DogCaptureRegion_22849_1	DogCaptureRegion_22853_1	DogCaptureRegion_22856_2	DogCaptureRegion_22858_1	DogCaptureRegion_22859_1	DogCaptureRegion_22860_1	DogCaptureRegion_22862_1	DogCaptureRegion_22862_2	DogCaptureRegion_22880_1	DogCaptureRegion_22892_1	DogCaptureRegion_22897_1	DogCaptureRegion_22900_1	DogCaptureRegion_22901_1	DogCaptureRegion_22909_1	DogCaptureRegion_22910_1	DogCaptureRegion_22915_1	DogCaptureRegion_22918_2	DogCaptureRegion_22922_1	DogCaptureRegion_22923_1	DogCaptureRegion_22924_1	DogCaptureRegion_22924_2	DogCaptureRegion_22925_1	DogCaptureRegion_22928_1	DogCaptureRegion_22928_3	DogCaptureRegion_22929_1	DogCaptureRegion_22930_1	DogCaptureRegion_22931_1	DogCaptureRegion_22931_2	DogCaptureRegion_22931_3	DogCaptureRegion_22931_4	DogCaptureRegion_22931_6	DogCaptureRegion_22931_9	DogCaptureRegion_22936_2	DogCaptureRegion_22937_1	DogCaptureRegion_22939_1	DogCaptureRegion_22940_1	DogCaptureRegion_22942_1	DogCaptureRegion_22948_1	DogCaptureRegion_22949_1	DogCaptureRegion_22951_1	DogCaptureRegion_22954_3	DogCaptureRegion_22960_1	DogCaptureRegion_22963_1	DogCaptureRegion_22966_1	DogCaptureRegion_22975_1	DogCaptureRegion_22976_1	DogCaptureRegion_22977_1	DogCaptureRegion_22977_2	DogCaptureRegion_22987_1	DogCaptureRegion_22987_5	DogCaptureRegion_22988_1	DogCaptureRegion_22991_1	DogCaptureRegion_22993_1	DogCaptureRegion_22993_4	DogCaptureRegion_22999_1	DogCaptureRegion_23004_1	DogCaptureRegion_23012_1	DogCaptureRegion_23018_1	DogCaptureRegion_23028_1	DogCaptureRegion_23032_1	DogCaptureRegion_23047_2	DogCaptureRegion_23056_1	DogCaptureRegion_23065_1	DogCaptureRegion_23069_1	DogCaptureRegion_23069_2	DogCaptureRegion_23070_1	DogCaptureRegion_23070_2	DogCaptureRegion_23071_1	DogCaptureRegion_23071_2	DogCaptureRegion_23072_1	DogCaptureRegion_23076_1	DogCaptureRegion_2308_1	DogCaptureRegion_2309_1	DogCaptureRegion_23109_1	DogCaptureRegion_2311_2	DogCaptureRegion_23114_1	DogCaptureRegion_2312_3	DogCaptureRegion_2312_4	DogCaptureRegion_23123_1	DogCaptureRegion_23128_1	DogCaptureRegion_23129_1	DogCaptureRegion_23143_1	DogCaptureRegion_23143_2	DogCaptureRegion_23144_1	DogCaptureRegion_23147_1	DogCaptureRegion_23148_1	DogCaptureRegion_23153_1	DogCaptureRegion_23156_1	DogCaptureRegion_23156_2	DogCaptureRegion_23191_1	DogCaptureRegion_23195_1	DogCaptureRegion_23219_1	DogCaptureRegion_23219_3	DogCaptureRegion_23223_1	DogCaptureRegion_23228_1	DogCaptureRegion_23229_1	DogCaptureRegion_23231_1	DogCaptureRegion_23232_1	DogCaptureRegion_23249_1	DogCaptureRegion_23253_1	DogCaptureRegion_23258_1	DogCaptureRegion_23262_1	DogCaptureRegion_23263_1	DogCaptureRegion_23266_1	DogCaptureRegion_23267_1	DogCaptureRegion_23268_1	DogCaptureRegion_23273_1	DogCaptureRegion_23278_1	DogCaptureRegion_23278_2	DogCaptureRegion_23280_3	DogCaptureRegion_23281_1	DogCaptureRegion_23283_1	DogCaptureRegion_23287_1	DogCaptureRegion_23290_1	DogCaptureRegion_23303_1	DogCaptureRegion_23303_2	DogCaptureRegion_23305_1	DogCaptureRegion_23305_2	DogCaptureRegion_23306_1	DogCaptureRegion_23306_2	DogCaptureRegion_23306_3	DogCaptureRegion_23308_1	DogCaptureRegion_2331_2	DogCaptureRegion_23311_1	DogCaptureRegion_23311_2	DogCaptureRegion_23313_1	DogCaptureRegion_23315_2	DogCaptureRegion_23317_3	DogCaptureRegion_23319_1	DogCaptureRegion_23320_1	DogCaptureRegion_23322_1	DogCaptureRegion_23322_2	DogCaptureRegion_23323_1	DogCaptureRegion_23324_1	DogCaptureRegion_23324_2	DogCaptureRegion_23324_5	DogCaptureRegion_23325_1	DogCaptureRegion_23327_1	DogCaptureRegion_23329_1	DogCaptureRegion_2334_1	DogCaptureRegion_23341_1	DogCaptureRegion_23344_4	DogCaptureRegion_2335_3	DogCaptureRegion_23372_3	DogCaptureRegion_23377_1	DogCaptureRegion_23377_2	DogCaptureRegion_23377_3	DogCaptureRegion_23380_1	DogCaptureRegion_23387_1	DogCaptureRegion_23388_1	DogCaptureRegion_23388_2	DogCaptureRegion_23388_3	DogCaptureRegion_23389_1	DogCaptureRegion_23391_1	DogCaptureRegion_23395_2	DogCaptureRegion_23395_3	DogCaptureRegion_23396_2	DogCaptureRegion_23419_1	DogCaptureRegion_23442_1	DogCaptureRegion_23449_2	DogCaptureRegion_23463_1	DogCaptureRegion_23469_2	DogCaptureRegion_23472_1	DogCaptureRegion_23482_2	DogCaptureRegion_23482_3	DogCaptureRegion_23486_1	DogCaptureRegion_2349_1	DogCaptureRegion_23491_1	DogCaptureRegion_23494_1	DogCaptureRegion_2350_1	DogCaptureRegion_23504_1	DogCaptureRegion_23506_1	DogCaptureRegion_23507_2	DogCaptureRegion_23508_1	DogCaptureRegion_23509_1	DogCaptureRegion_23509_2	DogCaptureRegion_2351_3	DogCaptureRegion_23510_1	DogCaptureRegion_23511_2	DogCaptureRegion_23519_1	DogCaptureRegion_23519_2	DogCaptureRegion_23522_1	DogCaptureRegion_23526_1	DogCaptureRegion_23535_1	DogCaptureRegion_23543_1	DogCaptureRegion_2356_1	DogCaptureRegion_23562_1	DogCaptureRegion_23564_1	DogCaptureRegion_23568_1	DogCaptureRegion_23579_1	DogCaptureRegion_23584_1	DogCaptureRegion_23587_1	DogCaptureRegion_23595_1	DogCaptureRegion_23595_2	DogCaptureRegion_23595_5	DogCaptureRegion_2360_1	DogCaptureRegion_23600_1	DogCaptureRegion_23612_1	DogCaptureRegion_23621_1	DogCaptureRegion_23639_1	DogCaptureRegion_23652_2	DogCaptureRegion_23665_1	DogCaptureRegion_2367_1	DogCaptureRegion_2368_1	DogCaptureRegion_23681_1	DogCaptureRegion_23681_2	DogCaptureRegion_2369_1	DogCaptureRegion_23694_1	DogCaptureRegion_23695_1	DogCaptureRegion_23698_1	DogCaptureRegion_23704_1	DogCaptureRegion_2371_1	DogCaptureRegion_23714_1	DogCaptureRegion_23715_1	DogCaptureRegion_23721_1	DogCaptureRegion_23721_2	DogCaptureRegion_23722_1	DogCaptureRegion_23723_1	DogCaptureRegion_23724_1	DogCaptureRegion_23724_2	DogCaptureRegion_23724_3	DogCaptureRegion_23724_4	DogCaptureRegion_2374_1	DogCaptureRegion_23744_1	DogCaptureRegion_23744_2	DogCaptureRegion_23744_3	DogCaptureRegion_23744_5	DogCaptureRegion_23745_1	DogCaptureRegion_2375_1	DogCaptureRegion_2375_2	DogCaptureRegion_23751_1	DogCaptureRegion_23751_3	DogCaptureRegion_23753_1	DogCaptureRegion_23753_3	DogCaptureRegion_23754_2	DogCaptureRegion_23756_1	DogCaptureRegion_23757_1	DogCaptureRegion_23758_1	DogCaptureRegion_23758_2	DogCaptureRegion_23759_1	DogCaptureRegion_23762_2	DogCaptureRegion_23763_1	DogCaptureRegion_23764_1	DogCaptureRegion_23765_1	DogCaptureRegion_23769_1	DogCaptureRegion_23769_2	DogCaptureRegion_23769_4	DogCaptureRegion_2377_1	DogCaptureRegion_23770_3	DogCaptureRegion_23778_1	DogCaptureRegion_23778_3	DogCaptureRegion_2378_1	DogCaptureRegion_2378_2	DogCaptureRegion_23780_1	DogCaptureRegion_23780_2	DogCaptureRegion_23781_1	DogCaptureRegion_23784_1	DogCaptureRegion_23784_2	DogCaptureRegion_23792_2	DogCaptureRegion_23795_1	DogCaptureRegion_23795_2	DogCaptureRegion_23795_3	DogCaptureRegion_23802_1	DogCaptureRegion_23802_2	DogCaptureRegion_23802_4	DogCaptureRegion_23805_1	DogCaptureRegion_23808_2	DogCaptureRegion_23813_1	DogCaptureRegion_23815_2	DogCaptureRegion_23815_3	DogCaptureRegion_23825_2	DogCaptureRegion_23826_1	DogCaptureRegion_23832_1	DogCaptureRegion_23835_2	DogCaptureRegion_23843_1	DogCaptureRegion_23844_1	DogCaptureRegion_23844_2	DogCaptureRegion_23847_1	DogCaptureRegion_23848_2	DogCaptureRegion_23850_1	DogCaptureRegion_23851_1	DogCaptureRegion_23851_2	DogCaptureRegion_23862_1	DogCaptureRegion_23869_1	DogCaptureRegion_23869_2	DogCaptureRegion_23870_1	DogCaptureRegion_23880_1	DogCaptureRegion_23891_4	DogCaptureRegion_23896_1	DogCaptureRegion_23925_1	DogCaptureRegion_23928_1	DogCaptureRegion_23933_1	DogCaptureRegion_23942_1	DogCaptureRegion_23943_1	DogCaptureRegion_23948_1	DogCaptureRegion_23951_1	DogCaptureRegion_23952_1	DogCaptureRegion_23954_1	DogCaptureRegion_2396_2	DogCaptureRegion_23978_1	DogCaptureRegion_23979_1	DogCaptureRegion_23980_1	DogCaptureRegion_23991_1	DogCaptureRegion_23992_1	DogCaptureRegion_23995_1	DogCaptureRegion_23995_2	DogCaptureRegion_23996_1	DogCaptureRegion_24000_1	DogCaptureRegion_24001_1	DogCaptureRegion_24004_1	DogCaptureRegion_24006_1	DogCaptureRegion_2401_1	DogCaptureRegion_24015_1	DogCaptureRegion_24021_1	DogCaptureRegion_24026_1	DogCaptureRegion_24027_1	DogCaptureRegion_24029_2	DogCaptureRegion_24035_1	DogCaptureRegion_2404_1	DogCaptureRegion_24041_1	DogCaptureRegion_24042_1	DogCaptureRegion_24063_1	DogCaptureRegion_24068_1	DogCaptureRegion_24077_1	DogCaptureRegion_24082_1	DogCaptureRegion_24083_1	DogCaptureRegion_24087_1	DogCaptureRegion_24093_1	DogCaptureRegion_24098_1	DogCaptureRegion_24098_2	DogCaptureRegion_24134_1	DogCaptureRegion_24135_1	DogCaptureRegion_24136_1	DogCaptureRegion_24136_3	DogCaptureRegion_24137_1	DogCaptureRegion_24138_1	DogCaptureRegion_24148_1	DogCaptureRegion_24151_2	DogCaptureRegion_24152_1	DogCaptureRegion_24157_1	DogCaptureRegion_24158_1	DogCaptureRegion_24179_1	DogCaptureRegion_24185_1	DogCaptureRegion_24189_1	DogCaptureRegion_24196_1	DogCaptureRegion_242_1	DogCaptureRegion_24225_1	DogCaptureRegion_24230_1	DogCaptureRegion_24231_2	DogCaptureRegion_24231_3	DogCaptureRegion_24232_1	DogCaptureRegion_24233_3	DogCaptureRegion_24242_1	DogCaptureRegion_24248_2	DogCaptureRegion_24259_1	DogCaptureRegion_24268_1	DogCaptureRegion_24270_1	DogCaptureRegion_24273_1	DogCaptureRegion_24273_2	DogCaptureRegion_24274_1	DogCaptureRegion_24276_1	DogCaptureRegion_24277_1	DogCaptureRegion_2428_1	DogCaptureRegion_24281_1	DogCaptureRegion_2429_1	DogCaptureRegion_24290_2	DogCaptureRegion_24294_1	DogCaptureRegion_24299_1	DogCaptureRegion_24300_2	DogCaptureRegion_24301_3	DogCaptureRegion_24303_1	DogCaptureRegion_24304_1	DogCaptureRegion_24306_1	DogCaptureRegion_24306_5	DogCaptureRegion_24306_6	DogCaptureRegion_24306_8	DogCaptureRegion_24316_1	DogCaptureRegion_24327_1	DogCaptureRegion_24333_1	DogCaptureRegion_24333_2	DogCaptureRegion_24334_2	DogCaptureRegion_24334_4	DogCaptureRegion_24336_1	DogCaptureRegion_24337_1	DogCaptureRegion_24339_2	DogCaptureRegion_24342_3	DogCaptureRegion_24343_1	DogCaptureRegion_24345_2	DogCaptureRegion_24358_1	DogCaptureRegion_24362_1	DogCaptureRegion_24362_3	DogCaptureRegion_24363_1	DogCaptureRegion_24363_5	DogCaptureRegion_24363_7	DogCaptureRegion_24366_1	DogCaptureRegion_24366_2	DogCaptureRegion_24366_3	DogCaptureRegion_24366_4	DogCaptureRegion_24367_1	DogCaptureRegion_24369_1	DogCaptureRegion_24370_2	DogCaptureRegion_24372_1	DogCaptureRegion_24372_2	DogCaptureRegion_24372_4	DogCaptureRegion_24372_5	DogCaptureRegion_24373_1	DogCaptureRegion_24374_1	DogCaptureRegion_24376_1	DogCaptureRegion_24389_1	DogCaptureRegion_24391_1	DogCaptureRegion_24392_1	DogCaptureRegion_24396_1	DogCaptureRegion_24399_1	DogCaptureRegion_24410_1	DogCaptureRegion_24411_1	DogCaptureRegion_24414_1	DogCaptureRegion_24414_2	DogCaptureRegion_24414_3	DogCaptureRegion_24415_1	DogCaptureRegion_24416_1	DogCaptureRegion_24416_2	DogCaptureRegion_24417_1	DogCaptureRegion_24417_2	DogCaptureRegion_24417_3	DogCaptureRegion_24418_3	DogCaptureRegion_24418_4	DogCaptureRegion_24420_1	DogCaptureRegion_24424_1	DogCaptureRegion_24426_1	DogCaptureRegion_24427_2	DogCaptureRegion_24427_5	DogCaptureRegion_24429_1	DogCaptureRegion_24430_2	DogCaptureRegion_24430_3	DogCaptureRegion_24434_1	DogCaptureRegion_24440_1	DogCaptureRegion_24441_1	DogCaptureRegion_24441_2	DogCaptureRegion_24441_4	DogCaptureRegion_24441_5	DogCaptureRegion_24443_1	DogCaptureRegion_24443_2	DogCaptureRegion_24443_4	DogCaptureRegion_24443_5	DogCaptureRegion_24444_1	DogCaptureRegion_24446_1	DogCaptureRegion_24447_1	DogCaptureRegion_24447_2	DogCaptureRegion_24449_1	DogCaptureRegion_24451_3	DogCaptureRegion_24452_1	DogCaptureRegion_24452_2	DogCaptureRegion_24452_3	DogCaptureRegion_24453_1	DogCaptureRegion_24458_1	DogCaptureRegion_24460_1	DogCaptureRegion_24463_1	DogCaptureRegion_24464_1	DogCaptureRegion_24464_10	DogCaptureRegion_24464_11	DogCaptureRegion_24464_12	DogCaptureRegion_24464_3	DogCaptureRegion_24464_4	DogCaptureRegion_24464_5	DogCaptureRegion_24464_6	DogCaptureRegion_24464_8	DogCaptureRegion_24464_9	DogCaptureRegion_24465_1	DogCaptureRegion_24466_1	DogCaptureRegion_24466_2	DogCaptureRegion_24467_1	DogCaptureRegion_24471_2	DogCaptureRegion_24472_1	DogCaptureRegion_24478_1	DogCaptureRegion_24480_3	DogCaptureRegion_24484_1	DogCaptureRegion_24495_1	DogCaptureRegion_24500_1	DogCaptureRegion_24500_2	DogCaptureRegion_24502_1	DogCaptureRegion_24504_1	DogCaptureRegion_24504_3	DogCaptureRegion_24507_1	DogCaptureRegion_24508_1	DogCaptureRegion_24508_2	DogCaptureRegion_24508_3	DogCaptureRegion_24509_1	DogCaptureRegion_24514_2	DogCaptureRegion_24517_2	DogCaptureRegion_24517_3	DogCaptureRegion_24521_1	DogCaptureRegion_24521_3	DogCaptureRegion_24521_4	DogCaptureRegion_24521_7	DogCaptureRegion_24526_3	DogCaptureRegion_24533_1	DogCaptureRegion_24538_1	DogCaptureRegion_24547_5	DogCaptureRegion_24548_10	DogCaptureRegion_24548_11	DogCaptureRegion_24548_13	DogCaptureRegion_24548_14	DogCaptureRegion_24548_15	DogCaptureRegion_24548_16	DogCaptureRegion_24548_17	DogCaptureRegion_24548_19	DogCaptureRegion_24548_21	DogCaptureRegion_24548_22	DogCaptureRegion_24548_23	DogCaptureRegion_24548_24	DogCaptureRegion_24548_25	DogCaptureRegion_24548_27	DogCaptureRegion_24548_28	DogCaptureRegion_24548_30	DogCaptureRegion_24548_31	DogCaptureRegion_24548_32	DogCaptureRegion_24548_33	DogCaptureRegion_24548_34	DogCaptureRegion_24548_4	DogCaptureRegion_24548_6	DogCaptureRegion_24548_7	DogCaptureRegion_24548_8	DogCaptureRegion_24548_9	DogCaptureRegion_24558_1	DogCaptureRegion_24564_1	DogCaptureRegion_24565_1	DogCaptureRegion_24566_2	DogCaptureRegion_24567_1	DogCaptureRegion_24572_1	DogCaptureRegion_24572_2	DogCaptureRegion_24572_3	DogCaptureRegion_24573_1	DogCaptureRegion_24578_1	DogCaptureRegion_24583_1	DogCaptureRegion_24591_2	DogCaptureRegion_24593_1	DogCaptureRegion_24594_1	DogCaptureRegion_24594_3	DogCaptureRegion_24594_4	DogCaptureRegion_24594_6	DogCaptureRegion_24598_1	DogCaptureRegion_24599_1	DogCaptureRegion_24599_2	DogCaptureRegion_24603_1	DogCaptureRegion_24604_1	DogCaptureRegion_24605_1	DogCaptureRegion_24607_1	DogCaptureRegion_24607_2	DogCaptureRegion_24607_3	DogCaptureRegion_24615_1	DogCaptureRegion_24615_5	DogCaptureRegion_24615_6	DogCaptureRegion_24615_7	DogCaptureRegion_24615_8	DogCaptureRegion_24615_9	DogCaptureRegion_24619_1	DogCaptureRegion_24620_3	DogCaptureRegion_24620_4	DogCaptureRegion_24632_1	DogCaptureRegion_24634_1	DogCaptureRegion_2464_1	DogCaptureRegion_24645_1	DogCaptureRegion_24645_2	DogCaptureRegion_24645_3	DogCaptureRegion_24646_1	DogCaptureRegion_24647_1	DogCaptureRegion_24654_1	DogCaptureRegion_24677_1	DogCaptureRegion_24678_1	DogCaptureRegion_24687_1	DogCaptureRegion_24687_2	DogCaptureRegion_24687_3	DogCaptureRegion_24688_1	DogCaptureRegion_24698_1	DogCaptureRegion_24708_2	DogCaptureRegion_24709_1	DogCaptureRegion_24709_4	DogCaptureRegion_24714_1	DogCaptureRegion_24714_2	DogCaptureRegion_24721_1	DogCaptureRegion_24723_1	DogCaptureRegion_24737_1	DogCaptureRegion_24749_1	DogCaptureRegion_24760_3	DogCaptureRegion_24767_1	DogCaptureRegion_24776_1	DogCaptureRegion_24777_1	DogCaptureRegion_24779_1	DogCaptureRegion_24790_1	DogCaptureRegion_24791_1	DogCaptureRegion_24798_1	DogCaptureRegion_24800_1	DogCaptureRegion_24812_1	DogCaptureRegion_24816_1	DogCaptureRegion_24821_1	DogCaptureRegion_24822_2	DogCaptureRegion_24846_1	DogCaptureRegion_24848_1	DogCaptureRegion_24859_1	DogCaptureRegion_24862_2	DogCaptureRegion_24874_1	DogCaptureRegion_24884_1	DogCaptureRegion_24887_1	DogCaptureRegion_24903_3	DogCaptureRegion_24910_2	DogCaptureRegion_24917_1	DogCaptureRegion_24921_1	DogCaptureRegion_24923_1	DogCaptureRegion_24927_1	DogCaptureRegion_24933_1	DogCaptureRegion_24933_2	DogCaptureRegion_24933_3	DogCaptureRegion_24934_1	DogCaptureRegion_24936_1	DogCaptureRegion_24937_1	DogCaptureRegion_24938_1	DogCaptureRegion_24942_10	DogCaptureRegion_24942_12	DogCaptureRegion_24942_13	DogCaptureRegion_24942_6	DogCaptureRegion_24942_9	DogCaptureRegion_24946_1	DogCaptureRegion_24949_1	DogCaptureRegion_24953_1	DogCaptureRegion_24970_2	DogCaptureRegion_24970_6	DogCaptureRegion_24973_2	DogCaptureRegion_24975_1	DogCaptureRegion_24979_1	DogCaptureRegion_24984_1	DogCaptureRegion_24986_1	DogCaptureRegion_24990_1	DogCaptureRegion_24990_2	DogCaptureRegion_24992_1	DogCaptureRegion_24998_1	DogCaptureRegion_24999_1	DogCaptureRegion_25000_1	DogCaptureRegion_25001_1	DogCaptureRegion_25001_2	DogCaptureRegion_25006_1	DogCaptureRegion_25013_1	DogCaptureRegion_25013_4	DogCaptureRegion_25013_5	DogCaptureRegion_25018_2	DogCaptureRegion_25025_3	DogCaptureRegion_25029_2	DogCaptureRegion_25041_1	DogCaptureRegion_25044_1	DogCaptureRegion_25044_2	DogCaptureRegion_25050_1	DogCaptureRegion_25054_1	DogCaptureRegion_25055_1	DogCaptureRegion_25056_1	DogCaptureRegion_25057_1	DogCaptureRegion_25059_1	DogCaptureRegion_25061_2	DogCaptureRegion_25068_1	DogCaptureRegion_25069_1	DogCaptureRegion_25073_1	DogCaptureRegion_25082_2	DogCaptureRegion_25087_1	DogCaptureRegion_25090_1	DogCaptureRegion_25096_1	DogCaptureRegion_25100_1	DogCaptureRegion_25102_1	DogCaptureRegion_25104_1	DogCaptureRegion_25104_2	DogCaptureRegion_25104_3	DogCaptureRegion_25108_1	DogCaptureRegion_25109_1	DogCaptureRegion_25109_2	DogCaptureRegion_25109_3	DogCaptureRegion_25111_2	DogCaptureRegion_25118_1	DogCaptureRegion_25120_1	DogCaptureRegion_25121_1	DogCaptureRegion_25122_1	DogCaptureRegion_25124_1	DogCaptureRegion_25134_1	DogCaptureRegion_25135_1	DogCaptureRegion_25135_2	DogCaptureRegion_25135_3	DogCaptureRegion_25135_4	DogCaptureRegion_25138_1	DogCaptureRegion_25145_1	DogCaptureRegion_25146_1	DogCaptureRegion_25150_2	DogCaptureRegion_25150_3	DogCaptureRegion_25150_4	DogCaptureRegion_25150_5	DogCaptureRegion_25150_6	DogCaptureRegion_25151_1	DogCaptureRegion_25155_1	DogCaptureRegion_25157_1	DogCaptureRegion_25158_1	DogCaptureRegion_25159_1	DogCaptureRegion_25160_1	DogCaptureRegion_25171_1	DogCaptureRegion_25171_2	DogCaptureRegion_25171_6	DogCaptureRegion_25173_1	DogCaptureRegion_25174_1	DogCaptureRegion_25176_1	DogCaptureRegion_25176_2	DogCaptureRegion_25178_1	DogCaptureRegion_25178_2	DogCaptureRegion_25178_3	DogCaptureRegion_25179_1	DogCaptureRegion_25180_1	DogCaptureRegion_25184_1	DogCaptureRegion_25184_3	DogCaptureRegion_25184_4	DogCaptureRegion_25186_1	DogCaptureRegion_25187_1	DogCaptureRegion_25194_1	DogCaptureRegion_252_1	DogCaptureRegion_252_2	DogCaptureRegion_25203_1	DogCaptureRegion_25204_1	DogCaptureRegion_25208_1	DogCaptureRegion_25211_1	DogCaptureRegion_25212_3	DogCaptureRegion_25212_4	DogCaptureRegion_25212_5	DogCaptureRegion_25213_1	DogCaptureRegion_25221_2	DogCaptureRegion_25225_1	DogCaptureRegion_25227_1	DogCaptureRegion_25229_1	DogCaptureRegion_25233_1	DogCaptureRegion_25234_1	DogCaptureRegion_25253_2	DogCaptureRegion_25262_1	DogCaptureRegion_25264_1	DogCaptureRegion_25265_1	DogCaptureRegion_25269_1	DogCaptureRegion_25269_2	DogCaptureRegion_25269_3	DogCaptureRegion_25276_1	DogCaptureRegion_25277_1	DogCaptureRegion_25278_1	DogCaptureRegion_25278_2	DogCaptureRegion_25278_3	DogCaptureRegion_25281_2	DogCaptureRegion_25282_1	DogCaptureRegion_25283_1	DogCaptureRegion_25284_2	DogCaptureRegion_25285_2	DogCaptureRegion_25289_1	DogCaptureRegion_25291_1	DogCaptureRegion_25291_2	DogCaptureRegion_25292_1	DogCaptureRegion_25293_1	DogCaptureRegion_25296_1	DogCaptureRegion_25299_1	DogCaptureRegion_25299_2	DogCaptureRegion_25299_3	DogCaptureRegion_25301_1	DogCaptureRegion_25304_1	DogCaptureRegion_25314_1	DogCaptureRegion_25314_2	DogCaptureRegion_2532_1	DogCaptureRegion_25321_1	DogCaptureRegion_25322_1	DogCaptureRegion_25322_2	DogCaptureRegion_25323_1	DogCaptureRegion_25324_2	DogCaptureRegion_25327_1	DogCaptureRegion_25328_1	DogCaptureRegion_25328_10	DogCaptureRegion_25328_2	DogCaptureRegion_25328_3	DogCaptureRegion_25328_4	DogCaptureRegion_25328_6	DogCaptureRegion_25328_9	DogCaptureRegion_25329_1	DogCaptureRegion_25336_1	DogCaptureRegion_25336_2	DogCaptureRegion_25337_2	DogCaptureRegion_25349_1	DogCaptureRegion_25350_1	DogCaptureRegion_25352_2	DogCaptureRegion_25357_1	DogCaptureRegion_25359_1	DogCaptureRegion_25363_1	DogCaptureRegion_25364_1	DogCaptureRegion_25365_1	DogCaptureRegion_25366_3	DogCaptureRegion_25370_1	DogCaptureRegion_25370_2	DogCaptureRegion_25380_1	DogCaptureRegion_25393_1	DogCaptureRegion_25396_1	DogCaptureRegion_25397_5	DogCaptureRegion_25397_6	DogCaptureRegion_25398_1	DogCaptureRegion_25401_2	DogCaptureRegion_25401_3	DogCaptureRegion_25403_1	DogCaptureRegion_25410_1	DogCaptureRegion_25419_1	DogCaptureRegion_25419_3	DogCaptureRegion_25424_1	DogCaptureRegion_25425_1	DogCaptureRegion_25444_1	DogCaptureRegion_25452_1	DogCaptureRegion_25454_1	DogCaptureRegion_25455_1	DogCaptureRegion_25459_1	DogCaptureRegion_25459_2	DogCaptureRegion_25463_1	DogCaptureRegion_25464_1	DogCaptureRegion_25467_1	DogCaptureRegion_25469_1	DogCaptureRegion_25469_2	DogCaptureRegion_2547_1	DogCaptureRegion_25472_1	DogCaptureRegion_25472_2	DogCaptureRegion_25473_1	DogCaptureRegion_25474_1	DogCaptureRegion_25475_1	DogCaptureRegion_25482_1	DogCaptureRegion_25484_1	DogCaptureRegion_2549_1	DogCaptureRegion_25497_1	DogCaptureRegion_25504_1	DogCaptureRegion_25505_1	DogCaptureRegion_25508_1	DogCaptureRegion_25515_1	DogCaptureRegion_2552_1	DogCaptureRegion_25523_1	DogCaptureRegion_25525_1	DogCaptureRegion_25530_1	DogCaptureRegion_25531_1	DogCaptureRegion_25531_2	DogCaptureRegion_25539_1	DogCaptureRegion_25540_1	DogCaptureRegion_25540_3	DogCaptureRegion_25541_1	DogCaptureRegion_25543_1	DogCaptureRegion_25549_1	DogCaptureRegion_25551_1	DogCaptureRegion_25558_1	DogCaptureRegion_25566_1	DogCaptureRegion_25567_1	DogCaptureRegion_25567_3	DogCaptureRegion_25568_2	DogCaptureRegion_25574_1	DogCaptureRegion_25574_2	DogCaptureRegion_25574_3	DogCaptureRegion_25583_2	DogCaptureRegion_25586_2	DogCaptureRegion_25592_1	DogCaptureRegion_25601_1	DogCaptureRegion_25601_2	DogCaptureRegion_25602_1	DogCaptureRegion_25603_1	DogCaptureRegion_25610_3	DogCaptureRegion_25617_1	DogCaptureRegion_25623_1	DogCaptureRegion_25623_4	DogCaptureRegion_25624_1	DogCaptureRegion_25628_1	DogCaptureRegion_25630_1	DogCaptureRegion_25632_1	DogCaptureRegion_25634_1	DogCaptureRegion_25639_1	DogCaptureRegion_25643_1	DogCaptureRegion_25647_1	DogCaptureRegion_25650_1	DogCaptureRegion_25653_1	DogCaptureRegion_25670_1	DogCaptureRegion_25671_1	DogCaptureRegion_25673_4	DogCaptureRegion_25674_1	DogCaptureRegion_25678_1	DogCaptureRegion_25681_1	DogCaptureRegion_25685_1	DogCaptureRegion_25691_2	DogCaptureRegion_25691_3	DogCaptureRegion_25691_4	DogCaptureRegion_25692_1	DogCaptureRegion_25693_1	DogCaptureRegion_25694_1	DogCaptureRegion_25696_2	DogCaptureRegion_25698_1	DogCaptureRegion_25698_2	DogCaptureRegion_25700_1	DogCaptureRegion_25701_1	DogCaptureRegion_25703_2	DogCaptureRegion_25703_3	DogCaptureRegion_25708_1	DogCaptureRegion_25709_3	DogCaptureRegion_25710_1	DogCaptureRegion_25712_1	DogCaptureRegion_25712_2	DogCaptureRegion_25713_1	DogCaptureRegion_25720_1	DogCaptureRegion_25721_1	DogCaptureRegion_25725_1	DogCaptureRegion_2573_1	DogCaptureRegion_25737_3	DogCaptureRegion_25740_1	DogCaptureRegion_25741_1	DogCaptureRegion_25741_2	DogCaptureRegion_25742_1	DogCaptureRegion_25744_1	DogCaptureRegion_25754_1	DogCaptureRegion_25754_3	DogCaptureRegion_25755_1	DogCaptureRegion_25757_1	DogCaptureRegion_25759_1	DogCaptureRegion_25761_1	DogCaptureRegion_25761_2	DogCaptureRegion_25764_1	DogCaptureRegion_25767_1	DogCaptureRegion_25767_2	DogCaptureRegion_25768_1	DogCaptureRegion_25769_1	DogCaptureRegion_25773_2	DogCaptureRegion_25774_1	DogCaptureRegion_25779_1	DogCaptureRegion_2578_1	DogCaptureRegion_25780_1	DogCaptureRegion_25782_1	DogCaptureRegion_25788_3	DogCaptureRegion_25796_1	DogCaptureRegion_2580_3	DogCaptureRegion_25801_1	DogCaptureRegion_25805_1	DogCaptureRegion_25808_1	DogCaptureRegion_25809_1	DogCaptureRegion_25811_1	DogCaptureRegion_25811_2	DogCaptureRegion_25814_1	DogCaptureRegion_25816_1	DogCaptureRegion_25819_1	DogCaptureRegion_25820_1	DogCaptureRegion_25823_1	DogCaptureRegion_25823_2	DogCaptureRegion_25825_1	DogCaptureRegion_25825_2	DogCaptureRegion_25828_2	DogCaptureRegion_25829_1	DogCaptureRegion_25832_1	DogCaptureRegion_25835_1	DogCaptureRegion_25836_1	DogCaptureRegion_25837_1	DogCaptureRegion_25838_1	DogCaptureRegion_25838_2	DogCaptureRegion_25839_1	DogCaptureRegion_2584_1	DogCaptureRegion_25845_1	DogCaptureRegion_25848_1	DogCaptureRegion_25849_1	DogCaptureRegion_25853_1	DogCaptureRegion_25854_1	DogCaptureRegion_25856_1	DogCaptureRegion_25860_1	DogCaptureRegion_25863_1	DogCaptureRegion_25865_1	DogCaptureRegion_25868_1	DogCaptureRegion_25871_1	DogCaptureRegion_25874_1	DogCaptureRegion_25877_1	DogCaptureRegion_25888_1	DogCaptureRegion_25888_2	DogCaptureRegion_25889_1	DogCaptureRegion_25889_2	DogCaptureRegion_25891_1	DogCaptureRegion_25892_4	DogCaptureRegion_25893_1	DogCaptureRegion_25893_2	DogCaptureRegion_25896_1	DogCaptureRegion_25898_1	DogCaptureRegion_25905_1	DogCaptureRegion_25909_1	DogCaptureRegion_25910_1	DogCaptureRegion_25913_1	DogCaptureRegion_25916_1	DogCaptureRegion_25919_2	DogCaptureRegion_25921_1	DogCaptureRegion_25922_1	DogCaptureRegion_25923_1	DogCaptureRegion_25927_1	DogCaptureRegion_25928_1	DogCaptureRegion_25931_1	DogCaptureRegion_25933_1	DogCaptureRegion_25934_1	DogCaptureRegion_25937_1	DogCaptureRegion_25938_1	DogCaptureRegion_25940_1	DogCaptureRegion_25943_1	DogCaptureRegion_25946_1	DogCaptureRegion_25948_1	DogCaptureRegion_25950_1	DogCaptureRegion_25951_1	DogCaptureRegion_25952_1	DogCaptureRegion_25954_1	DogCaptureRegion_25959_1	DogCaptureRegion_25962_1	DogCaptureRegion_25968_1	DogCaptureRegion_25968_3	DogCaptureRegion_25971_1	DogCaptureRegion_25976_1	DogCaptureRegion_25978_1	DogCaptureRegion_2598_3	DogCaptureRegion_25985_1	DogCaptureRegion_25988_1	DogCaptureRegion_25992_1	DogCaptureRegion_25998_1	DogCaptureRegion_26_1	DogCaptureRegion_26000_1	DogCaptureRegion_26002_1	DogCaptureRegion_26005_1	DogCaptureRegion_26005_2	DogCaptureRegion_26006_1	DogCaptureRegion_26014_1	DogCaptureRegion_26018_1	DogCaptureRegion_26021_1	DogCaptureRegion_26024_1	DogCaptureRegion_26027_1	DogCaptureRegion_26028_1	DogCaptureRegion_26035_1	DogCaptureRegion_26037_1	DogCaptureRegion_26038_1	DogCaptureRegion_26041_1	DogCaptureRegion_26042_1	DogCaptureRegion_26043_1	DogCaptureRegion_26044_1	DogCaptureRegion_26046_1	DogCaptureRegion_26049_1	DogCaptureRegion_26054_1	DogCaptureRegion_26058_1	DogCaptureRegion_26063_2	DogCaptureRegion_26063_3	DogCaptureRegion_26064_1	DogCaptureRegion_26068_1	DogCaptureRegion_26077_1	DogCaptureRegion_26078_1	DogCaptureRegion_26080_1	DogCaptureRegion_26084_1	DogCaptureRegion_26095_1	DogCaptureRegion_26100_2	DogCaptureRegion_26102_1	DogCaptureRegion_26108_1	DogCaptureRegion_26142_2	DogCaptureRegion_26142_3	DogCaptureRegion_26144_1	DogCaptureRegion_26145_1	DogCaptureRegion_26146_1	DogCaptureRegion_26160_1	DogCaptureRegion_26160_2	DogCaptureRegion_26162_1	DogCaptureRegion_26164_1	DogCaptureRegion_26175_1	DogCaptureRegion_26181_1	DogCaptureRegion_26205_1	DogCaptureRegion_26208_1	DogCaptureRegion_26213_1	DogCaptureRegion_26214_1	DogCaptureRegion_26218_1	DogCaptureRegion_26219_1	DogCaptureRegion_26228_1	DogCaptureRegion_26230_2	DogCaptureRegion_26233_1	DogCaptureRegion_26234_1	DogCaptureRegion_26237_1	DogCaptureRegion_26238_1	DogCaptureRegion_26251_1	DogCaptureRegion_26254_1	DogCaptureRegion_26260_1	DogCaptureRegion_26260_2	DogCaptureRegion_26261_2	DogCaptureRegion_26262_1	DogCaptureRegion_26262_2	DogCaptureRegion_26263_1	DogCaptureRegion_26264_2	DogCaptureRegion_26265_1	DogCaptureRegion_26265_2	DogCaptureRegion_26266_1	DogCaptureRegion_26266_2	DogCaptureRegion_26267_2	DogCaptureRegion_26268_1	DogCaptureRegion_26269_1	DogCaptureRegion_26270_1	DogCaptureRegion_26271_1	DogCaptureRegion_26274_1	DogCaptureRegion_26275_1	DogCaptureRegion_26275_2	DogCaptureRegion_26276_1	DogCaptureRegion_26278_1	DogCaptureRegion_26278_2	DogCaptureRegion_26280_3	DogCaptureRegion_26280_4	DogCaptureRegion_26282_1	DogCaptureRegion_26283_2	DogCaptureRegion_26283_3	DogCaptureRegion_26284_1	DogCaptureRegion_26284_2	DogCaptureRegion_26284_3	DogCaptureRegion_26285_1	DogCaptureRegion_26285_2	DogCaptureRegion_26285_3	DogCaptureRegion_26286_1	DogCaptureRegion_26287_1	DogCaptureRegion_26296_1	DogCaptureRegion_26298_1	DogCaptureRegion_26299_2	DogCaptureRegion_26299_3	DogCaptureRegion_2630_1	DogCaptureRegion_26300_1	DogCaptureRegion_26300_2	DogCaptureRegion_26304_1	DogCaptureRegion_26307_2	DogCaptureRegion_26308_3	DogCaptureRegion_2631_1	DogCaptureRegion_26336_1	DogCaptureRegion_26338_1	DogCaptureRegion_26338_2	DogCaptureRegion_26340_1	DogCaptureRegion_26343_1	DogCaptureRegion_26352_1	DogCaptureRegion_26353_1	DogCaptureRegion_26355_1	DogCaptureRegion_26356_1	DogCaptureRegion_26356_2	DogCaptureRegion_26358_1	DogCaptureRegion_26359_1	DogCaptureRegion_26360_1	DogCaptureRegion_26361_1	DogCaptureRegion_26365_1	DogCaptureRegion_26367_1	DogCaptureRegion_26370_1	DogCaptureRegion_26373_1	DogCaptureRegion_26375_1	DogCaptureRegion_26375_5	DogCaptureRegion_26378_1	DogCaptureRegion_26378_2	DogCaptureRegion_26387_1	DogCaptureRegion_26397_1	DogCaptureRegion_26400_1	DogCaptureRegion_26402_1	DogCaptureRegion_26407_1	DogCaptureRegion_26407_2	DogCaptureRegion_26416_1	DogCaptureRegion_26420_1	DogCaptureRegion_26422_1	DogCaptureRegion_26423_1	DogCaptureRegion_26424_1	DogCaptureRegion_26425_1	DogCaptureRegion_26429_2	DogCaptureRegion_26431_1	DogCaptureRegion_26433_1	DogCaptureRegion_26434_1	DogCaptureRegion_26436_1	DogCaptureRegion_26442_2	DogCaptureRegion_26442_3	DogCaptureRegion_26442_4	DogCaptureRegion_26443_1	DogCaptureRegion_26445_1	DogCaptureRegion_26446_1	DogCaptureRegion_26447_1	DogCaptureRegion_26448_1	DogCaptureRegion_26452_1	DogCaptureRegion_26456_2	DogCaptureRegion_26460_1	DogCaptureRegion_26465_1	DogCaptureRegion_26467_1	DogCaptureRegion_26482_1	DogCaptureRegion_26482_2	DogCaptureRegion_26484_1	DogCaptureRegion_26484_2	DogCaptureRegion_26485_1	DogCaptureRegion_26486_1	DogCaptureRegion_26488_1	DogCaptureRegion_26490_1	DogCaptureRegion_26491_1	DogCaptureRegion_26495_1	DogCaptureRegion_26498_1	DogCaptureRegion_26499_2	DogCaptureRegion_26500_1	DogCaptureRegion_26507_1	DogCaptureRegion_26511_1	DogCaptureRegion_26512_1	DogCaptureRegion_26512_2	DogCaptureRegion_26514_1	DogCaptureRegion_26516_1	DogCaptureRegion_26520_1	DogCaptureRegion_26526_1	DogCaptureRegion_26528_1	DogCaptureRegion_26532_1	DogCaptureRegion_26536_1	DogCaptureRegion_26543_1	DogCaptureRegion_26546_1	DogCaptureRegion_26547_1	DogCaptureRegion_26549_1	DogCaptureRegion_26552_1	DogCaptureRegion_26553_1	DogCaptureRegion_26556_1	DogCaptureRegion_26559_1	DogCaptureRegion_26564_1	DogCaptureRegion_2657_1	DogCaptureRegion_26571_1	DogCaptureRegion_26573_1	DogCaptureRegion_26574_1	DogCaptureRegion_26576_1	DogCaptureRegion_26579_2	DogCaptureRegion_26582_1	DogCaptureRegion_26583_1	DogCaptureRegion_26592_1	DogCaptureRegion_26593_1	DogCaptureRegion_266_1	DogCaptureRegion_2660_2	DogCaptureRegion_26605_1	DogCaptureRegion_26608_1	DogCaptureRegion_26611_1	DogCaptureRegion_26614_1	DogCaptureRegion_26615_1	DogCaptureRegion_26617_1	DogCaptureRegion_26618_1	DogCaptureRegion_26622_1	DogCaptureRegion_26625_1	DogCaptureRegion_26627_1	DogCaptureRegion_26632_1	DogCaptureRegion_26647_1	DogCaptureRegion_26648_1	DogCaptureRegion_26652_1	DogCaptureRegion_26653_1	DogCaptureRegion_26654_1	DogCaptureRegion_26656_1	DogCaptureRegion_26656_3	DogCaptureRegion_26660_1	DogCaptureRegion_26661_1	DogCaptureRegion_26662_1	DogCaptureRegion_26663_1	DogCaptureRegion_26664_1	DogCaptureRegion_26672_1	DogCaptureRegion_26675_1	DogCaptureRegion_26678_1	DogCaptureRegion_26681_1	DogCaptureRegion_26683_1	DogCaptureRegion_26684_1	DogCaptureRegion_26685_1	DogCaptureRegion_26685_2	DogCaptureRegion_26687_1	DogCaptureRegion_26691_1	DogCaptureRegion_26702_1	DogCaptureRegion_26705_2	DogCaptureRegion_26705_3	DogCaptureRegion_26707_1	DogCaptureRegion_26709_1	DogCaptureRegion_26712_1	DogCaptureRegion_26715_1	DogCaptureRegion_26717_1	DogCaptureRegion_26720_1	DogCaptureRegion_26727_1	DogCaptureRegion_26728_1	DogCaptureRegion_26729_1	DogCaptureRegion_2673_8	DogCaptureRegion_26735_1	DogCaptureRegion_26740_1	DogCaptureRegion_26741_1	DogCaptureRegion_26748_1	DogCaptureRegion_26749_1	DogCaptureRegion_26752_3	DogCaptureRegion_26756_1	DogCaptureRegion_26757_1	DogCaptureRegion_26761_1	DogCaptureRegion_26761_2	DogCaptureRegion_26765_1	DogCaptureRegion_26768_1	DogCaptureRegion_26773_1	DogCaptureRegion_26773_2	DogCaptureRegion_26777_1	DogCaptureRegion_26781_1	DogCaptureRegion_26786_1	DogCaptureRegion_26786_2	DogCaptureRegion_26786_3	DogCaptureRegion_26789_1	DogCaptureRegion_2679_1	DogCaptureRegion_26790_1	DogCaptureRegion_26794_1	DogCaptureRegion_26798_1	DogCaptureRegion_26802_1	DogCaptureRegion_26805_1	DogCaptureRegion_26808_1	DogCaptureRegion_26808_2	DogCaptureRegion_26825_2	DogCaptureRegion_26827_1	DogCaptureRegion_26828_1	DogCaptureRegion_26837_1	DogCaptureRegion_26838_1	DogCaptureRegion_26841_2	DogCaptureRegion_26842_1	DogCaptureRegion_26847_1	DogCaptureRegion_26848_1	DogCaptureRegion_26863_2	DogCaptureRegion_26863_3	DogCaptureRegion_26865_1	DogCaptureRegion_26865_2	DogCaptureRegion_26867_1	DogCaptureRegion_26867_2	DogCaptureRegion_26867_3	DogCaptureRegion_26867_4	DogCaptureRegion_26867_5	DogCaptureRegion_2687_1	DogCaptureRegion_26873_1	DogCaptureRegion_26873_2	DogCaptureRegion_26874_1	DogCaptureRegion_26874_2	DogCaptureRegion_26874_3	DogCaptureRegion_26875_1	DogCaptureRegion_26875_4	DogCaptureRegion_2688_1	DogCaptureRegion_26888_1	DogCaptureRegion_26896_1	DogCaptureRegion_2690_1	DogCaptureRegion_26904_1	DogCaptureRegion_26912_1	DogCaptureRegion_26916_1	DogCaptureRegion_26919_1	DogCaptureRegion_26920_1	DogCaptureRegion_26921_1	DogCaptureRegion_26924_2	DogCaptureRegion_26928_1	DogCaptureRegion_26932_1	DogCaptureRegion_26958_1	DogCaptureRegion_26958_2	DogCaptureRegion_26973_1	DogCaptureRegion_26978_1	DogCaptureRegion_26978_2	DogCaptureRegion_26981_1	DogCaptureRegion_26982_1	DogCaptureRegion_26983_1	DogCaptureRegion_26988_1	DogCaptureRegion_26990_1	DogCaptureRegion_26999_1	DogCaptureRegion_27003_1	DogCaptureRegion_27006_1	DogCaptureRegion_27007_1	DogCaptureRegion_27015_1	DogCaptureRegion_27016_1	DogCaptureRegion_27018_1	DogCaptureRegion_27027_1	DogCaptureRegion_27029_3	DogCaptureRegion_27031_1	DogCaptureRegion_27034_1	DogCaptureRegion_27042_1	DogCaptureRegion_27051_1	DogCaptureRegion_27051_2	DogCaptureRegion_27051_3	DogCaptureRegion_27052_1	DogCaptureRegion_27055_1	DogCaptureRegion_27058_1	DogCaptureRegion_27062_1	DogCaptureRegion_27070_2	DogCaptureRegion_27071_1	DogCaptureRegion_27075_1	DogCaptureRegion_27079_1	DogCaptureRegion_27083_1	DogCaptureRegion_27084_1	DogCaptureRegion_27094_1	DogCaptureRegion_27104_1	DogCaptureRegion_27108_1	DogCaptureRegion_27108_2	DogCaptureRegion_27110_1	DogCaptureRegion_27121_1	DogCaptureRegion_27123_1	DogCaptureRegion_27125_1	DogCaptureRegion_27127_1	DogCaptureRegion_27127_2	DogCaptureRegion_27133_1	DogCaptureRegion_27134_1	DogCaptureRegion_27135_1	DogCaptureRegion_27140_1	DogCaptureRegion_27144_1	DogCaptureRegion_27150_1	DogCaptureRegion_27152_1	DogCaptureRegion_27158_1	DogCaptureRegion_27160_1	DogCaptureRegion_27163_1	DogCaptureRegion_27170_2	DogCaptureRegion_27174_1	DogCaptureRegion_27177_1	DogCaptureRegion_27181_1	DogCaptureRegion_27181_2	DogCaptureRegion_27184_1	DogCaptureRegion_27185_1	DogCaptureRegion_27189_2	DogCaptureRegion_27190_1	DogCaptureRegion_27190_2	DogCaptureRegion_27193_1	DogCaptureRegion_27195_1	DogCaptureRegion_27196_1	DogCaptureRegion_27198_1	DogCaptureRegion_27199_1	DogCaptureRegion_27203_1	DogCaptureRegion_27205_3	DogCaptureRegion_27209_1	DogCaptureRegion_27210_1	DogCaptureRegion_27212_1	DogCaptureRegion_27226_1	DogCaptureRegion_27229_1	DogCaptureRegion_27229_2	DogCaptureRegion_27234_1	DogCaptureRegion_27239_1	DogCaptureRegion_27244_1	DogCaptureRegion_27260_1	DogCaptureRegion_27269_1	DogCaptureRegion_27269_2	DogCaptureRegion_27271_1	DogCaptureRegion_27275_1	DogCaptureRegion_27276_1	DogCaptureRegion_27285_1	DogCaptureRegion_27296_1	DogCaptureRegion_27302_1	DogCaptureRegion_27302_2	DogCaptureRegion_27325_1	DogCaptureRegion_27330_1	DogCaptureRegion_27331_1	DogCaptureRegion_27332_1	DogCaptureRegion_27333_1	DogCaptureRegion_27336_1	DogCaptureRegion_27340_1	DogCaptureRegion_27343_1	DogCaptureRegion_27344_1	DogCaptureRegion_27345_1	DogCaptureRegion_27347_1	DogCaptureRegion_27349_1	DogCaptureRegion_27359_1	DogCaptureRegion_27359_2	DogCaptureRegion_27362_1	DogCaptureRegion_27363_1	DogCaptureRegion_27364_1	DogCaptureRegion_27368_2	DogCaptureRegion_27375_1	DogCaptureRegion_27399_1	DogCaptureRegion_27449_1	DogCaptureRegion_27454_1	DogCaptureRegion_27456_1	DogCaptureRegion_27459_1	DogCaptureRegion_27459_2	DogCaptureRegion_27462_1	DogCaptureRegion_27464_2	DogCaptureRegion_27465_2	DogCaptureRegion_27475_1	DogCaptureRegion_27488_1	DogCaptureRegion_27489_1	DogCaptureRegion_27503_1	DogCaptureRegion_27503_2	DogCaptureRegion_27503_3	DogCaptureRegion_27505_1	DogCaptureRegion_27507_2	DogCaptureRegion_27508_2	DogCaptureRegion_27509_3	DogCaptureRegion_27510_2	DogCaptureRegion_27510_3	DogCaptureRegion_27512_1	DogCaptureRegion_27513_1	DogCaptureRegion_27519_1	DogCaptureRegion_27520_1	DogCaptureRegion_27521_1	DogCaptureRegion_27522_1	DogCaptureRegion_27532_2	DogCaptureRegion_27537_1	DogCaptureRegion_27542_1	DogCaptureRegion_27544_1	DogCaptureRegion_27546_2	DogCaptureRegion_27550_2	DogCaptureRegion_27553_1	DogCaptureRegion_27554_1	DogCaptureRegion_27554_2	DogCaptureRegion_27557_4	DogCaptureRegion_27561_1	DogCaptureRegion_27573_1	DogCaptureRegion_27576_1	DogCaptureRegion_27580_2	DogCaptureRegion_27583_2	DogCaptureRegion_27584_1	DogCaptureRegion_27588_1	DogCaptureRegion_27588_2	DogCaptureRegion_27589_1	DogCaptureRegion_27592_1	DogCaptureRegion_27593_1	DogCaptureRegion_27594_2	DogCaptureRegion_27597_1	DogCaptureRegion_27598_1	DogCaptureRegion_27600_1	DogCaptureRegion_27602_1	DogCaptureRegion_27606_1	DogCaptureRegion_27606_2	DogCaptureRegion_27606_3	DogCaptureRegion_27611_1	DogCaptureRegion_27612_1	DogCaptureRegion_27616_1	DogCaptureRegion_27626_1	DogCaptureRegion_27629_1	DogCaptureRegion_27632_1	DogCaptureRegion_27640_1	DogCaptureRegion_27641_2	DogCaptureRegion_27643_1	DogCaptureRegion_27643_2	DogCaptureRegion_27653_3	DogCaptureRegion_27653_4	DogCaptureRegion_27654_1	DogCaptureRegion_27655_1	DogCaptureRegion_27656_1	DogCaptureRegion_27660_1	DogCaptureRegion_27661_1	DogCaptureRegion_27662_1	DogCaptureRegion_27663_1	DogCaptureRegion_27664_1	DogCaptureRegion_27664_2	DogCaptureRegion_27664_3	DogCaptureRegion_27665_1	DogCaptureRegion_27665_2	DogCaptureRegion_27669_1	DogCaptureRegion_27670_1	DogCaptureRegion_27677_1	DogCaptureRegion_27678_2	DogCaptureRegion_27681_1	DogCaptureRegion_27684_1	DogCaptureRegion_27685_2	DogCaptureRegion_27686_1	DogCaptureRegion_27686_2	DogCaptureRegion_27687_1	DogCaptureRegion_2769_1	DogCaptureRegion_27692_2	DogCaptureRegion_27696_1	DogCaptureRegion_27701_1	DogCaptureRegion_2771_1	DogCaptureRegion_27714_1	DogCaptureRegion_27717_1	DogCaptureRegion_27720_1	DogCaptureRegion_27721_1	DogCaptureRegion_27722_1	DogCaptureRegion_27732_1	DogCaptureRegion_27733_1	DogCaptureRegion_27739_1	DogCaptureRegion_27740_1	DogCaptureRegion_27742_1	DogCaptureRegion_27744_1	DogCaptureRegion_27745_1	DogCaptureRegion_27753_1	DogCaptureRegion_27756_1	DogCaptureRegion_27769_1	DogCaptureRegion_27782_1	DogCaptureRegion_27783_1	DogCaptureRegion_27784_1	DogCaptureRegion_27790_1	DogCaptureRegion_27792_1	DogCaptureRegion_27793_1	DogCaptureRegion_27801_1	DogCaptureRegion_27801_2	DogCaptureRegion_27803_1	DogCaptureRegion_27806_1	DogCaptureRegion_27807_1	DogCaptureRegion_27807_2	DogCaptureRegion_27807_3	DogCaptureRegion_2781_1	DogCaptureRegion_27810_1	DogCaptureRegion_27811_2	DogCaptureRegion_27813_2	DogCaptureRegion_27816_1	DogCaptureRegion_27817_1	DogCaptureRegion_27821_1	DogCaptureRegion_27823_3	DogCaptureRegion_27828_2	DogCaptureRegion_27828_3	DogCaptureRegion_27829_1	DogCaptureRegion_27832_2	DogCaptureRegion_27837_2	DogCaptureRegion_27838_1	DogCaptureRegion_2784_1	DogCaptureRegion_27849_1	DogCaptureRegion_27853_1	DogCaptureRegion_27854_1	DogCaptureRegion_27856_1	DogCaptureRegion_27856_2	DogCaptureRegion_27856_3	DogCaptureRegion_27857_1	DogCaptureRegion_27860_2	DogCaptureRegion_27862_1	DogCaptureRegion_27864_1	DogCaptureRegion_27866_1	DogCaptureRegion_27866_2	DogCaptureRegion_27866_3	DogCaptureRegion_27866_4	DogCaptureRegion_27866_5	DogCaptureRegion_27866_6	DogCaptureRegion_27867_1	DogCaptureRegion_27868_1	DogCaptureRegion_27870_1	DogCaptureRegion_27872_1	DogCaptureRegion_27873_1	DogCaptureRegion_27874_1	DogCaptureRegion_27875_2	DogCaptureRegion_27875_3	DogCaptureRegion_27877_1	DogCaptureRegion_27877_2	DogCaptureRegion_27878_2	DogCaptureRegion_27879_1	DogCaptureRegion_27881_1	DogCaptureRegion_27881_2	DogCaptureRegion_27888_2	DogCaptureRegion_27888_3	DogCaptureRegion_27889_1	DogCaptureRegion_27891_1	DogCaptureRegion_27892_1	DogCaptureRegion_27892_2	DogCaptureRegion_27893_1	DogCaptureRegion_27894_1	DogCaptureRegion_27895_1	DogCaptureRegion_27895_2	DogCaptureRegion_27896_1	DogCaptureRegion_27896_2	DogCaptureRegion_27897_1	DogCaptureRegion_27897_2	DogCaptureRegion_27897_3	DogCaptureRegion_27897_4	DogCaptureRegion_27898_1	DogCaptureRegion_27899_1	DogCaptureRegion_27900_1	DogCaptureRegion_27900_2	DogCaptureRegion_27901_1	DogCaptureRegion_27901_2	DogCaptureRegion_27902_1	DogCaptureRegion_27903_1	DogCaptureRegion_27905_1	DogCaptureRegion_27905_2	DogCaptureRegion_27906_1	DogCaptureRegion_27908_1	DogCaptureRegion_27908_2	DogCaptureRegion_27908_3	DogCaptureRegion_27912_1	DogCaptureRegion_27913_1	DogCaptureRegion_27913_2	DogCaptureRegion_27914_1	DogCaptureRegion_27916_1	DogCaptureRegion_27917_1	DogCaptureRegion_27917_2	DogCaptureRegion_27917_3	DogCaptureRegion_27917_4	DogCaptureRegion_27919_1	DogCaptureRegion_27921_1	DogCaptureRegion_27923_1	DogCaptureRegion_27923_3	DogCaptureRegion_27924_1	DogCaptureRegion_27927_1	DogCaptureRegion_27929_1	DogCaptureRegion_27930_1	DogCaptureRegion_27931_1	DogCaptureRegion_27932_1	DogCaptureRegion_27932_2	DogCaptureRegion_27936_1	DogCaptureRegion_27937_1	DogCaptureRegion_27937_2	DogCaptureRegion_27939_1	DogCaptureRegion_2794_2	DogCaptureRegion_27941_1	DogCaptureRegion_27941_5	DogCaptureRegion_27941_6	DogCaptureRegion_27941_7	DogCaptureRegion_27944_1	DogCaptureRegion_27945_1	DogCaptureRegion_27946_1	DogCaptureRegion_27947_1	DogCaptureRegion_27947_2	DogCaptureRegion_27950_1	DogCaptureRegion_27952_1	DogCaptureRegion_27953_1	DogCaptureRegion_27954_1	DogCaptureRegion_27955_1	DogCaptureRegion_27955_2	DogCaptureRegion_27958_1	DogCaptureRegion_27958_2	DogCaptureRegion_27960_1	DogCaptureRegion_27960_3	DogCaptureRegion_27960_4	DogCaptureRegion_27960_5	DogCaptureRegion_27960_6	DogCaptureRegion_27960_7	DogCaptureRegion_27961_1	DogCaptureRegion_27962_1	DogCaptureRegion_27962_2	DogCaptureRegion_27962_3	DogCaptureRegion_27963_1	DogCaptureRegion_27963_3	DogCaptureRegion_27963_4	DogCaptureRegion_27965_1	DogCaptureRegion_27965_2	DogCaptureRegion_27966_1	DogCaptureRegion_27969_1	DogCaptureRegion_27969_2	DogCaptureRegion_27972_2	DogCaptureRegion_27972_3	DogCaptureRegion_27975_2	DogCaptureRegion_27976_1	DogCaptureRegion_27977_1	DogCaptureRegion_27984_2	DogCaptureRegion_27985_2	DogCaptureRegion_27988_1	DogCaptureRegion_27997_3	DogCaptureRegion_27999_1	DogCaptureRegion_28017_1	DogCaptureRegion_2802_1	DogCaptureRegion_28020_1	DogCaptureRegion_28021_1	DogCaptureRegion_2803_1	DogCaptureRegion_28030_1	DogCaptureRegion_28034_1	DogCaptureRegion_28050_1	DogCaptureRegion_28053_1	DogCaptureRegion_28062_1	DogCaptureRegion_28074_1	DogCaptureRegion_28075_1	DogCaptureRegion_28075_2	DogCaptureRegion_28078_1	DogCaptureRegion_28079_1	DogCaptureRegion_28080_1	DogCaptureRegion_28082_1	DogCaptureRegion_28083_1	DogCaptureRegion_28084_1	DogCaptureRegion_28087_1	DogCaptureRegion_28092_1	DogCaptureRegion_28112_1	DogCaptureRegion_28119_1	DogCaptureRegion_28169_1	DogCaptureRegion_28181_1	DogCaptureRegion_28198_1	DogCaptureRegion_28205_1	DogCaptureRegion_28209_1	DogCaptureRegion_28210_1	DogCaptureRegion_28211_1	DogCaptureRegion_28212_1	DogCaptureRegion_28215_1	DogCaptureRegion_28231_1	DogCaptureRegion_28236_1	DogCaptureRegion_28237_1	DogCaptureRegion_28238_3	DogCaptureRegion_28239_1	DogCaptureRegion_28243_1	DogCaptureRegion_28249_1	DogCaptureRegion_28250_1	DogCaptureRegion_28255_1	DogCaptureRegion_283_1	DogCaptureRegion_2830_1	DogCaptureRegion_28341_1	DogCaptureRegion_28345_1	DogCaptureRegion_28371_1	DogCaptureRegion_2845_1	DogCaptureRegion_2846_1	DogCaptureRegion_2849_1	DogCaptureRegion_28504_1	DogCaptureRegion_2851_1	DogCaptureRegion_28523_1	DogCaptureRegion_28523_2	DogCaptureRegion_28524_1	DogCaptureRegion_28529_1	DogCaptureRegion_28532_1	DogCaptureRegion_28534_1	DogCaptureRegion_28536_1	DogCaptureRegion_28537_1	DogCaptureRegion_28539_1	DogCaptureRegion_2854_1	DogCaptureRegion_28543_1	DogCaptureRegion_28548_2	DogCaptureRegion_28549_1	DogCaptureRegion_28551_1	DogCaptureRegion_28553_3	DogCaptureRegion_28554_3	DogCaptureRegion_28555_1	DogCaptureRegion_28557_2	DogCaptureRegion_28557_5	DogCaptureRegion_28563_1	DogCaptureRegion_28567_1	DogCaptureRegion_2857_2	DogCaptureRegion_2857_3	DogCaptureRegion_28570_1	DogCaptureRegion_28587_1	DogCaptureRegion_28589_1	DogCaptureRegion_28593_1	DogCaptureRegion_28594_1	DogCaptureRegion_28609_1	DogCaptureRegion_28616_1	DogCaptureRegion_28616_3	DogCaptureRegion_28616_5	DogCaptureRegion_28628_1	DogCaptureRegion_28628_2	DogCaptureRegion_28628_3	DogCaptureRegion_28630_1	DogCaptureRegion_28636_1	DogCaptureRegion_28637_1	DogCaptureRegion_28640_1	DogCaptureRegion_28643_1	DogCaptureRegion_28644_1	DogCaptureRegion_28647_1	DogCaptureRegion_28649_1	DogCaptureRegion_28652_1	DogCaptureRegion_28654_1	DogCaptureRegion_2866_1	DogCaptureRegion_2866_2	DogCaptureRegion_28661_1	DogCaptureRegion_28662_2	DogCaptureRegion_28663_1	DogCaptureRegion_28663_2	DogCaptureRegion_28680_1	DogCaptureRegion_2871_1	DogCaptureRegion_2871_2	DogCaptureRegion_2872_1	DogCaptureRegion_28723_3	DogCaptureRegion_28727_1	DogCaptureRegion_28734_1	DogCaptureRegion_28735_1	DogCaptureRegion_28745_1	DogCaptureRegion_28753_1	DogCaptureRegion_28756_1	DogCaptureRegion_28758_1	DogCaptureRegion_28767_1	DogCaptureRegion_28768_2	DogCaptureRegion_2877_1	DogCaptureRegion_28779_1	DogCaptureRegion_28783_1	DogCaptureRegion_28793_1	DogCaptureRegion_28796_1	DogCaptureRegion_28797_2	DogCaptureRegion_28798_2	DogCaptureRegion_28798_3	DogCaptureRegion_28799_1	DogCaptureRegion_2880_2	DogCaptureRegion_28800_2	DogCaptureRegion_28801_1	DogCaptureRegion_28802_1	DogCaptureRegion_28805_2	DogCaptureRegion_28805_3	DogCaptureRegion_28808_1	DogCaptureRegion_28809_1	DogCaptureRegion_2881_1	DogCaptureRegion_2881_4	DogCaptureRegion_2881_5	DogCaptureRegion_2881_6	DogCaptureRegion_2881_8	DogCaptureRegion_28811_1	DogCaptureRegion_28811_2	DogCaptureRegion_28813_1	DogCaptureRegion_28815_1	DogCaptureRegion_28816_1	DogCaptureRegion_28816_2	DogCaptureRegion_28816_3	DogCaptureRegion_28817_1	DogCaptureRegion_28817_2	DogCaptureRegion_28817_3	DogCaptureRegion_28820_1	DogCaptureRegion_28820_2	DogCaptureRegion_28820_3	DogCaptureRegion_28821_1	DogCaptureRegion_28828_1	DogCaptureRegion_28831_1	DogCaptureRegion_28833_1	DogCaptureRegion_28835_1	DogCaptureRegion_28838_1	DogCaptureRegion_28839_1	DogCaptureRegion_28839_2	DogCaptureRegion_28841_1	DogCaptureRegion_28844_1	DogCaptureRegion_28845_1	DogCaptureRegion_28845_2	DogCaptureRegion_28847_1	DogCaptureRegion_28848_1	DogCaptureRegion_28853_1	DogCaptureRegion_28853_2	DogCaptureRegion_28853_4	DogCaptureRegion_28854_1	DogCaptureRegion_28856_1	DogCaptureRegion_28858_1	DogCaptureRegion_28860_1	DogCaptureRegion_28861_1	DogCaptureRegion_28862_1	DogCaptureRegion_28863_1	DogCaptureRegion_28865_1	DogCaptureRegion_28866_1	DogCaptureRegion_28867_1	DogCaptureRegion_28869_1	DogCaptureRegion_28871_1	DogCaptureRegion_28873_1	DogCaptureRegion_28874_2	DogCaptureRegion_28875_1	DogCaptureRegion_28876_1	DogCaptureRegion_2888_1	DogCaptureRegion_28884_1	DogCaptureRegion_28886_1	DogCaptureRegion_28886_2	DogCaptureRegion_28889_1	DogCaptureRegion_28890_1	DogCaptureRegion_28891_2	DogCaptureRegion_28892_1	DogCaptureRegion_28895_1	DogCaptureRegion_28895_2	DogCaptureRegion_28898_1	DogCaptureRegion_28898_2	DogCaptureRegion_2890_1	DogCaptureRegion_28902_2	DogCaptureRegion_28903_2	DogCaptureRegion_28903_4	DogCaptureRegion_28905_1	DogCaptureRegion_2891_3	DogCaptureRegion_28911_1	DogCaptureRegion_28916_1	DogCaptureRegion_28918_1	DogCaptureRegion_28918_2	DogCaptureRegion_28919_1	DogCaptureRegion_28922_1	DogCaptureRegion_28923_1	DogCaptureRegion_28928_1	DogCaptureRegion_28933_2	DogCaptureRegion_28936_1	DogCaptureRegion_28937_1	DogCaptureRegion_28939_1	DogCaptureRegion_2894_1	DogCaptureRegion_28942_1	DogCaptureRegion_2895_1	DogCaptureRegion_28953_1	DogCaptureRegion_28960_1	DogCaptureRegion_28964_3	DogCaptureRegion_28968_2	DogCaptureRegion_28969_2	DogCaptureRegion_28970_1	DogCaptureRegion_28974_3	DogCaptureRegion_28974_4	DogCaptureRegion_28977_2	DogCaptureRegion_28977_3	DogCaptureRegion_28978_1	DogCaptureRegion_28982_1	DogCaptureRegion_28986_1	DogCaptureRegion_28986_2	DogCaptureRegion_28986_3	DogCaptureRegion_28986_4	DogCaptureRegion_28986_5	DogCaptureRegion_28987_1	DogCaptureRegion_28989_1	DogCaptureRegion_28990_1	DogCaptureRegion_28991_1	DogCaptureRegion_28992_1	DogCaptureRegion_28999_1	DogCaptureRegion_29000_1	DogCaptureRegion_29002_1	DogCaptureRegion_29002_3	DogCaptureRegion_29007_1	DogCaptureRegion_29009_1	DogCaptureRegion_29012_1	DogCaptureRegion_29012_2	DogCaptureRegion_29012_3	DogCaptureRegion_29013_1	DogCaptureRegion_29014_1	DogCaptureRegion_29015_1	DogCaptureRegion_29019_1	DogCaptureRegion_29020_1	DogCaptureRegion_29029_1	DogCaptureRegion_29030_2	DogCaptureRegion_29037_1	DogCaptureRegion_29039_1	DogCaptureRegion_2904_1	DogCaptureRegion_29040_1	DogCaptureRegion_29041_2	DogCaptureRegion_29041_3	DogCaptureRegion_29041_4	DogCaptureRegion_29041_5	DogCaptureRegion_29045_1	DogCaptureRegion_29046_1	DogCaptureRegion_29047_1	DogCaptureRegion_2905_2	DogCaptureRegion_29050_2	DogCaptureRegion_29051_1	DogCaptureRegion_29051_3	DogCaptureRegion_29051_4	DogCaptureRegion_29051_5	DogCaptureRegion_29054_2	DogCaptureRegion_29054_3	DogCaptureRegion_29056_2	DogCaptureRegion_29058_2	DogCaptureRegion_29058_3	DogCaptureRegion_29065_1	DogCaptureRegion_29065_2	DogCaptureRegion_29066_1	DogCaptureRegion_29070_1	DogCaptureRegion_29071_3	DogCaptureRegion_29072_1	DogCaptureRegion_29072_2	DogCaptureRegion_29073_1	DogCaptureRegion_29074_1	DogCaptureRegion_29074_2	DogCaptureRegion_29079_1	DogCaptureRegion_29080_1	DogCaptureRegion_29080_2	DogCaptureRegion_29082_1	DogCaptureRegion_29084_1	DogCaptureRegion_29085_1	DogCaptureRegion_29086_1	DogCaptureRegion_29086_2	DogCaptureRegion_29087_1	DogCaptureRegion_29089_1	DogCaptureRegion_29090_1	DogCaptureRegion_29090_2	DogCaptureRegion_29090_3	DogCaptureRegion_29092_1	DogCaptureRegion_29094_1	DogCaptureRegion_29098_1	DogCaptureRegion_29101_1	DogCaptureRegion_29101_2	DogCaptureRegion_29104_2	DogCaptureRegion_29105_1	DogCaptureRegion_29110_1	DogCaptureRegion_29110_2	DogCaptureRegion_29112_2	DogCaptureRegion_29113_2	DogCaptureRegion_29121_1	DogCaptureRegion_29122_1	DogCaptureRegion_29122_2	DogCaptureRegion_29122_3	DogCaptureRegion_29124_1	DogCaptureRegion_29125_1	DogCaptureRegion_29129_1	DogCaptureRegion_29130_2	DogCaptureRegion_29131_1	DogCaptureRegion_29132_1	DogCaptureRegion_29140_1	DogCaptureRegion_29141_1	DogCaptureRegion_29142_1	DogCaptureRegion_29144_1	DogCaptureRegion_29145_1	DogCaptureRegion_29146_1	DogCaptureRegion_29147_1	DogCaptureRegion_29152_1	DogCaptureRegion_29159_1	DogCaptureRegion_2916_1	DogCaptureRegion_29163_1	DogCaptureRegion_29163_2	DogCaptureRegion_29166_1	DogCaptureRegion_29169_1	DogCaptureRegion_2917_1	DogCaptureRegion_2917_2	DogCaptureRegion_29174_1	DogCaptureRegion_29175_1	DogCaptureRegion_29177_1	DogCaptureRegion_29181_1	DogCaptureRegion_29181_2	DogCaptureRegion_29183_1	DogCaptureRegion_29185_2	DogCaptureRegion_29190_1	DogCaptureRegion_29191_1	DogCaptureRegion_29192_1	DogCaptureRegion_29193_2	DogCaptureRegion_29199_1	DogCaptureRegion_29200_1	DogCaptureRegion_29201_1	DogCaptureRegion_29202_2	DogCaptureRegion_29203_1	DogCaptureRegion_29205_1	DogCaptureRegion_29207_1	DogCaptureRegion_29209_1	DogCaptureRegion_29210_1	DogCaptureRegion_29216_1	DogCaptureRegion_29218_1	DogCaptureRegion_29221_2	DogCaptureRegion_29222_1	DogCaptureRegion_29222_2	DogCaptureRegion_29224_1	DogCaptureRegion_29225_1	DogCaptureRegion_29225_2	DogCaptureRegion_29225_3	DogCaptureRegion_29225_4	DogCaptureRegion_29233_1	DogCaptureRegion_29233_2	DogCaptureRegion_29233_3	DogCaptureRegion_29237_1	DogCaptureRegion_29239_1	DogCaptureRegion_29241_1	DogCaptureRegion_29241_3	DogCaptureRegion_29241_4	DogCaptureRegion_29244_2	DogCaptureRegion_29245_2	DogCaptureRegion_29246_2	DogCaptureRegion_29246_3	DogCaptureRegion_29247_1	DogCaptureRegion_29249_1	DogCaptureRegion_29250_1	DogCaptureRegion_29251_1	DogCaptureRegion_29259_1	DogCaptureRegion_29259_10	DogCaptureRegion_29259_11	DogCaptureRegion_29259_12	DogCaptureRegion_29259_14	DogCaptureRegion_29259_15	DogCaptureRegion_29259_16	DogCaptureRegion_29259_17	DogCaptureRegion_29259_18	DogCaptureRegion_29259_7	DogCaptureRegion_29259_9	DogCaptureRegion_29262_1	DogCaptureRegion_29265_1	DogCaptureRegion_29266_1	DogCaptureRegion_2927_1	DogCaptureRegion_2927_3	DogCaptureRegion_29271_1	DogCaptureRegion_29271_2	DogCaptureRegion_29274_1	DogCaptureRegion_29276_1	DogCaptureRegion_29279_1	DogCaptureRegion_29279_2	DogCaptureRegion_29280_1	DogCaptureRegion_29281_1	DogCaptureRegion_29283_1	DogCaptureRegion_29290_1	DogCaptureRegion_29291_1	DogCaptureRegion_29292_1	DogCaptureRegion_29294_1	DogCaptureRegion_29300_1	DogCaptureRegion_29303_1	DogCaptureRegion_29305_1	DogCaptureRegion_29312_1	DogCaptureRegion_29315_1	DogCaptureRegion_29317_1	DogCaptureRegion_29319_1	DogCaptureRegion_29321_1	DogCaptureRegion_29323_1	DogCaptureRegion_29328_1	DogCaptureRegion_29331_1	DogCaptureRegion_29333_1	DogCaptureRegion_29333_2	DogCaptureRegion_29341_1	DogCaptureRegion_29348_1	DogCaptureRegion_29349_1	DogCaptureRegion_2935_1	DogCaptureRegion_2935_2	DogCaptureRegion_29359_1	DogCaptureRegion_2936_1	DogCaptureRegion_2936_3	DogCaptureRegion_2936_4	DogCaptureRegion_2936_5	DogCaptureRegion_29360_1	DogCaptureRegion_29363_1	DogCaptureRegion_29367_1	DogCaptureRegion_29371_1	DogCaptureRegion_29372_1	DogCaptureRegion_29375_1	DogCaptureRegion_29376_1	DogCaptureRegion_29377_1	DogCaptureRegion_29378_1	DogCaptureRegion_2938_1	DogCaptureRegion_29385_1	DogCaptureRegion_29389_1	DogCaptureRegion_29399_1	DogCaptureRegion_29400_1	DogCaptureRegion_29401_1	DogCaptureRegion_29402_1	DogCaptureRegion_29407_1	DogCaptureRegion_29413_1	DogCaptureRegion_29414_1	DogCaptureRegion_29416_1	DogCaptureRegion_29419_1	DogCaptureRegion_29419_2	DogCaptureRegion_29426_1	DogCaptureRegion_29427_1	DogCaptureRegion_29429_1	DogCaptureRegion_29429_2	DogCaptureRegion_29433_1	DogCaptureRegion_29434_1	DogCaptureRegion_29437_1	DogCaptureRegion_29439_1	DogCaptureRegion_29439_2	DogCaptureRegion_29442_1	DogCaptureRegion_29444_1	DogCaptureRegion_29448_2	DogCaptureRegion_29449_1	DogCaptureRegion_2945_1	DogCaptureRegion_29451_2	DogCaptureRegion_29453_1	DogCaptureRegion_29455_1	DogCaptureRegion_29456_1	DogCaptureRegion_29457_1	DogCaptureRegion_29462_1	DogCaptureRegion_29469_1	DogCaptureRegion_29473_1	DogCaptureRegion_29473_2	DogCaptureRegion_29478_1	DogCaptureRegion_29485_1	DogCaptureRegion_29490_1	DogCaptureRegion_29492_1	DogCaptureRegion_29494_1	DogCaptureRegion_29495_1	DogCaptureRegion_295_3	DogCaptureRegion_295_4	DogCaptureRegion_295_5	DogCaptureRegion_29500_2	DogCaptureRegion_29501_1	DogCaptureRegion_29508_1	DogCaptureRegion_29509_2	DogCaptureRegion_29509_3	DogCaptureRegion_29509_4	DogCaptureRegion_29509_5	DogCaptureRegion_29509_6	DogCaptureRegion_29510_1	DogCaptureRegion_29512_1	DogCaptureRegion_29512_2	DogCaptureRegion_29517_1	DogCaptureRegion_29519_1	DogCaptureRegion_29521_1	DogCaptureRegion_29523_1	DogCaptureRegion_29525_3	DogCaptureRegion_29525_4	DogCaptureRegion_29528_1	DogCaptureRegion_29532_1	DogCaptureRegion_29533_1	DogCaptureRegion_29535_1	DogCaptureRegion_29539_1	DogCaptureRegion_29545_1	DogCaptureRegion_29547_1	DogCaptureRegion_29548_1	DogCaptureRegion_29551_1	DogCaptureRegion_29552_1	DogCaptureRegion_29552_3	DogCaptureRegion_29555_1	DogCaptureRegion_29559_1	DogCaptureRegion_2956_2	DogCaptureRegion_29560_1	DogCaptureRegion_29561_1	DogCaptureRegion_29563_1	DogCaptureRegion_29568_1	DogCaptureRegion_29569_1	DogCaptureRegion_2957_1	DogCaptureRegion_2957_2	DogCaptureRegion_2957_4	DogCaptureRegion_29574_1	DogCaptureRegion_29575_1	DogCaptureRegion_29580_1	DogCaptureRegion_29581_1	DogCaptureRegion_29582_1	DogCaptureRegion_29586_1	DogCaptureRegion_29588_1	DogCaptureRegion_29589_1	DogCaptureRegion_29589_2	DogCaptureRegion_29594_1	DogCaptureRegion_29596_1	DogCaptureRegion_29597_1	DogCaptureRegion_29601_2	DogCaptureRegion_29602_1	DogCaptureRegion_29604_1	DogCaptureRegion_29608_10	DogCaptureRegion_29608_11	DogCaptureRegion_29608_12	DogCaptureRegion_29608_14	DogCaptureRegion_29608_15	DogCaptureRegion_29608_16	DogCaptureRegion_29608_17	DogCaptureRegion_29608_20	DogCaptureRegion_29608_21	DogCaptureRegion_29608_22	DogCaptureRegion_29608_24	DogCaptureRegion_29608_25	DogCaptureRegion_29608_26	DogCaptureRegion_29608_3	DogCaptureRegion_29608_6	DogCaptureRegion_29608_8	DogCaptureRegion_29608_9	DogCaptureRegion_29616_1	DogCaptureRegion_29630_1	DogCaptureRegion_29632_1	DogCaptureRegion_29644_1	DogCaptureRegion_29645_1	DogCaptureRegion_29647_1	DogCaptureRegion_2965_1	DogCaptureRegion_29652_1	DogCaptureRegion_29654_1	DogCaptureRegion_29658_1	DogCaptureRegion_29658_3	DogCaptureRegion_29659_1	DogCaptureRegion_29660_1	DogCaptureRegion_29661_1	DogCaptureRegion_29664_1	DogCaptureRegion_29698_1	DogCaptureRegion_29701_1	DogCaptureRegion_29712_1	DogCaptureRegion_29713_1	DogCaptureRegion_29720_1	DogCaptureRegion_29722_1	DogCaptureRegion_29723_1	DogCaptureRegion_29725_1	DogCaptureRegion_29725_2	DogCaptureRegion_2973_1	DogCaptureRegion_29731_1	DogCaptureRegion_29733_2	DogCaptureRegion_29734_1	DogCaptureRegion_29735_1	DogCaptureRegion_29739_1	DogCaptureRegion_29741_1	DogCaptureRegion_29745_1	DogCaptureRegion_29746_1	DogCaptureRegion_29746_3	DogCaptureRegion_29748_1	DogCaptureRegion_29749_1	DogCaptureRegion_29751_1	DogCaptureRegion_29752_1	DogCaptureRegion_29753_1	DogCaptureRegion_29755_1	DogCaptureRegion_29756_1	DogCaptureRegion_29756_2	DogCaptureRegion_29756_3	DogCaptureRegion_29757_1	DogCaptureRegion_29757_3	DogCaptureRegion_29757_4	DogCaptureRegion_29758_1	DogCaptureRegion_29760_2	DogCaptureRegion_29761_1	DogCaptureRegion_29763_2	DogCaptureRegion_29772_1	DogCaptureRegion_29776_1	DogCaptureRegion_29777_1	DogCaptureRegion_29777_2	DogCaptureRegion_29777_3	DogCaptureRegion_29778_1	DogCaptureRegion_29779_1	DogCaptureRegion_29780_1	DogCaptureRegion_29781_1	DogCaptureRegion_29782_1	DogCaptureRegion_29783_1	DogCaptureRegion_29785_1	DogCaptureRegion_29787_1	DogCaptureRegion_29787_2	DogCaptureRegion_29789_2	DogCaptureRegion_29791_1	DogCaptureRegion_29791_2	DogCaptureRegion_29796_1	DogCaptureRegion_29797_1	DogCaptureRegion_29799_1	DogCaptureRegion_29799_2	DogCaptureRegion_2980_1	DogCaptureRegion_2980_2	DogCaptureRegion_2980_3	DogCaptureRegion_2980_4	DogCaptureRegion_2980_5	DogCaptureRegion_2980_6	DogCaptureRegion_29801_1	DogCaptureRegion_29803_1	DogCaptureRegion_29804_1	DogCaptureRegion_29804_2	DogCaptureRegion_29809_1	DogCaptureRegion_29811_1	DogCaptureRegion_29816_2	DogCaptureRegion_29816_3	DogCaptureRegion_29819_1	DogCaptureRegion_29820_1	DogCaptureRegion_29821_1	DogCaptureRegion_29822_1	DogCaptureRegion_29823_1	DogCaptureRegion_29823_2	DogCaptureRegion_29824_1	DogCaptureRegion_29825_2	DogCaptureRegion_29831_1	DogCaptureRegion_29831_2	DogCaptureRegion_29832_1	DogCaptureRegion_29834_1	DogCaptureRegion_29834_2	DogCaptureRegion_29835_1	DogCaptureRegion_29836_1	DogCaptureRegion_29836_2	DogCaptureRegion_29837_1	DogCaptureRegion_29838_1	DogCaptureRegion_29839_1	DogCaptureRegion_29839_2	DogCaptureRegion_29840_1	DogCaptureRegion_29841_1	DogCaptureRegion_29841_2	DogCaptureRegion_29842_1	DogCaptureRegion_29842_2	DogCaptureRegion_29844_2	DogCaptureRegion_29845_1	DogCaptureRegion_29847_1	DogCaptureRegion_29850_1	DogCaptureRegion_29850_2	DogCaptureRegion_29854_1	DogCaptureRegion_29856_1	DogCaptureRegion_29859_1	DogCaptureRegion_29864_1	DogCaptureRegion_29867_1	DogCaptureRegion_29869_1	DogCaptureRegion_2987_2	DogCaptureRegion_2987_3	DogCaptureRegion_2987_4	DogCaptureRegion_2987_5	DogCaptureRegion_29870_1	DogCaptureRegion_29871_2	DogCaptureRegion_29874_1	DogCaptureRegion_29875_1	DogCaptureRegion_29875_2	DogCaptureRegion_29879_1	DogCaptureRegion_29879_2	DogCaptureRegion_29879_3	DogCaptureRegion_29882_1	DogCaptureRegion_29884_1	DogCaptureRegion_29885_1	DogCaptureRegion_29886_1	DogCaptureRegion_29887_2	DogCaptureRegion_2989_2	DogCaptureRegion_29893_1	DogCaptureRegion_29893_2	DogCaptureRegion_29894_1	DogCaptureRegion_29895_1	DogCaptureRegion_29895_2	DogCaptureRegion_29896_1	DogCaptureRegion_29897_1	DogCaptureRegion_2990_1	DogCaptureRegion_29900_1	DogCaptureRegion_29904_1	DogCaptureRegion_29904_2	DogCaptureRegion_29904_3	DogCaptureRegion_29906_1	DogCaptureRegion_29907_1	DogCaptureRegion_29908_1	DogCaptureRegion_29909_1	DogCaptureRegion_29915_1	DogCaptureRegion_29916_2	DogCaptureRegion_29918_1	DogCaptureRegion_29919_2	DogCaptureRegion_2992_1	DogCaptureRegion_29920_1	DogCaptureRegion_29923_1	DogCaptureRegion_29925_1	DogCaptureRegion_2993_2	DogCaptureRegion_2993_3	DogCaptureRegion_29930_1	DogCaptureRegion_29936_2	DogCaptureRegion_29938_1	DogCaptureRegion_29938_2	DogCaptureRegion_2994_1	DogCaptureRegion_29941_1	DogCaptureRegion_29942_1	DogCaptureRegion_29942_2	DogCaptureRegion_29942_4	DogCaptureRegion_29942_5	DogCaptureRegion_29948_1	DogCaptureRegion_29950_1	DogCaptureRegion_29950_2	DogCaptureRegion_29950_3	DogCaptureRegion_29955_1	DogCaptureRegion_29956_1	DogCaptureRegion_2996_1	DogCaptureRegion_29961_1	DogCaptureRegion_29962_1	DogCaptureRegion_29964_1	DogCaptureRegion_29964_2	DogCaptureRegion_29966_1	DogCaptureRegion_29966_2	DogCaptureRegion_29966_3	DogCaptureRegion_29968_1	DogCaptureRegion_29969_1	DogCaptureRegion_29974_1	DogCaptureRegion_29976_1	DogCaptureRegion_29979_1	DogCaptureRegion_29979_2	DogCaptureRegion_29982_1	DogCaptureRegion_29989_2	DogCaptureRegion_30_1	DogCaptureRegion_30025_1	DogCaptureRegion_30029_1	DogCaptureRegion_30029_2	DogCaptureRegion_30033_1	DogCaptureRegion_30039_1	DogCaptureRegion_30040_1	DogCaptureRegion_30042_1	DogCaptureRegion_30044_1	DogCaptureRegion_30045_1	DogCaptureRegion_30046_1	DogCaptureRegion_30047_1	DogCaptureRegion_3006_1	DogCaptureRegion_3006_4	DogCaptureRegion_30063_1	DogCaptureRegion_3007_1	DogCaptureRegion_30075_1	DogCaptureRegion_30079_1	DogCaptureRegion_30087_1	DogCaptureRegion_301_1	DogCaptureRegion_30134_1	DogCaptureRegion_30134_3	DogCaptureRegion_3014_1	DogCaptureRegion_3014_2	DogCaptureRegion_30153_1	DogCaptureRegion_30155_1	DogCaptureRegion_30159_1	DogCaptureRegion_30160_1	DogCaptureRegion_30160_2	DogCaptureRegion_30161_1	DogCaptureRegion_30162_1	DogCaptureRegion_30166_1	DogCaptureRegion_30167_1	DogCaptureRegion_30185_1	DogCaptureRegion_30187_1	DogCaptureRegion_30190_1	DogCaptureRegion_30191_1	DogCaptureRegion_30191_2	DogCaptureRegion_30192_1	DogCaptureRegion_30193_1	DogCaptureRegion_30196_1	DogCaptureRegion_30196_2	DogCaptureRegion_30196_3	DogCaptureRegion_30198_2	DogCaptureRegion_30200_1	DogCaptureRegion_30201_1	DogCaptureRegion_30209_1	DogCaptureRegion_30211_1	DogCaptureRegion_30212_1	DogCaptureRegion_30212_2	DogCaptureRegion_30213_1	DogCaptureRegion_30218_1	DogCaptureRegion_3022_1	DogCaptureRegion_30228_1	DogCaptureRegion_30229_1	DogCaptureRegion_30232_1	DogCaptureRegion_30232_2	DogCaptureRegion_30232_3	DogCaptureRegion_30232_4	DogCaptureRegion_30234_1	DogCaptureRegion_30240_2	DogCaptureRegion_30240_4	DogCaptureRegion_30245_1	DogCaptureRegion_30246_2	DogCaptureRegion_30255_1	DogCaptureRegion_30259_1	DogCaptureRegion_30261_1	DogCaptureRegion_30263_1	DogCaptureRegion_30266_1	DogCaptureRegion_30267_2	DogCaptureRegion_30269_1	DogCaptureRegion_30269_2	DogCaptureRegion_30270_1	DogCaptureRegion_30270_2	DogCaptureRegion_30271_1	DogCaptureRegion_30271_3	DogCaptureRegion_30273_1	DogCaptureRegion_30273_2	DogCaptureRegion_30275_1	DogCaptureRegion_30280_1	DogCaptureRegion_30282_1	DogCaptureRegion_30282_2	DogCaptureRegion_30284_2	DogCaptureRegion_30284_3	DogCaptureRegion_30284_4	DogCaptureRegion_30284_5	DogCaptureRegion_30285_1	DogCaptureRegion_30289_1	DogCaptureRegion_3029_1	DogCaptureRegion_30296_2	DogCaptureRegion_30298_1	DogCaptureRegion_30298_3	DogCaptureRegion_3030_1	DogCaptureRegion_30301_1	DogCaptureRegion_30337_1	DogCaptureRegion_30337_2	DogCaptureRegion_30339_1	DogCaptureRegion_30340_1	DogCaptureRegion_30341_1	DogCaptureRegion_30348_1	DogCaptureRegion_30357_1	DogCaptureRegion_30372_1	DogCaptureRegion_30373_1	DogCaptureRegion_30375_1	DogCaptureRegion_30378_1	DogCaptureRegion_30380_1	DogCaptureRegion_30382_1	DogCaptureRegion_30386_1	DogCaptureRegion_30388_1	DogCaptureRegion_30395_1	DogCaptureRegion_30397_1	DogCaptureRegion_30397_2	DogCaptureRegion_30409_1	DogCaptureRegion_30411_1	DogCaptureRegion_30414_1	DogCaptureRegion_30418_1	DogCaptureRegion_3042_1	DogCaptureRegion_3042_2	DogCaptureRegion_30422_1	DogCaptureRegion_30423_1	DogCaptureRegion_3043_1	DogCaptureRegion_30430_1	DogCaptureRegion_30431_1	DogCaptureRegion_30433_1	DogCaptureRegion_30439_1	DogCaptureRegion_3044_1	DogCaptureRegion_30443_1	DogCaptureRegion_30449_1	DogCaptureRegion_30453_1	DogCaptureRegion_30454_2	DogCaptureRegion_30455_1	DogCaptureRegion_30457_1	DogCaptureRegion_30458_1	DogCaptureRegion_30463_1	DogCaptureRegion_30471_1	DogCaptureRegion_30473_1	DogCaptureRegion_30479_1	DogCaptureRegion_30484_1	DogCaptureRegion_30487_1	DogCaptureRegion_3049_1	DogCaptureRegion_30492_1	DogCaptureRegion_30493_1	DogCaptureRegion_30499_1	DogCaptureRegion_305_1	DogCaptureRegion_3050_3	DogCaptureRegion_30505_4	DogCaptureRegion_30512_1	DogCaptureRegion_30514_1	DogCaptureRegion_30522_1	DogCaptureRegion_30525_1	DogCaptureRegion_3054_1	DogCaptureRegion_3055_1	DogCaptureRegion_30550_1	DogCaptureRegion_30555_1	DogCaptureRegion_30563_1	DogCaptureRegion_30569_1	DogCaptureRegion_3057_13	DogCaptureRegion_3057_2	DogCaptureRegion_3057_3	DogCaptureRegion_3057_4	DogCaptureRegion_3057_5	DogCaptureRegion_3057_7	DogCaptureRegion_3057_8	DogCaptureRegion_30573_2	DogCaptureRegion_3058_1	DogCaptureRegion_3058_2	DogCaptureRegion_30580_1	DogCaptureRegion_30604_1	DogCaptureRegion_30606_1	DogCaptureRegion_30607_1	DogCaptureRegion_30608_1	DogCaptureRegion_30610_1	DogCaptureRegion_30612_1	DogCaptureRegion_30617_1	DogCaptureRegion_30621_1	DogCaptureRegion_30623_1	DogCaptureRegion_30625_1	DogCaptureRegion_30626_1	DogCaptureRegion_3063_1	DogCaptureRegion_30637_1	DogCaptureRegion_30643_1	DogCaptureRegion_30646_1	DogCaptureRegion_30650_1	DogCaptureRegion_30651_1	DogCaptureRegion_30653_1	DogCaptureRegion_30660_1	DogCaptureRegion_30660_2	DogCaptureRegion_30661_2	DogCaptureRegion_30661_3	DogCaptureRegion_30665_1	DogCaptureRegion_30667_1	DogCaptureRegion_30674_1	DogCaptureRegion_30674_2	DogCaptureRegion_30674_3	DogCaptureRegion_30686_1	DogCaptureRegion_30692_1	DogCaptureRegion_30694_1	DogCaptureRegion_30695_1	DogCaptureRegion_307_1	DogCaptureRegion_30700_1	DogCaptureRegion_30703_2	DogCaptureRegion_30707_1	DogCaptureRegion_30708_1	DogCaptureRegion_30708_2	DogCaptureRegion_30718_1	DogCaptureRegion_30718_5	DogCaptureRegion_30718_7	DogCaptureRegion_30719_1	DogCaptureRegion_30722_1	DogCaptureRegion_30734_1	DogCaptureRegion_30734_2	DogCaptureRegion_30738_1	DogCaptureRegion_30751_1	DogCaptureRegion_30776_1	DogCaptureRegion_30784_1	DogCaptureRegion_30787_1	DogCaptureRegion_30797_1	DogCaptureRegion_30798_1	DogCaptureRegion_30806_1	DogCaptureRegion_30809_1	DogCaptureRegion_30813_3	DogCaptureRegion_30817_1	DogCaptureRegion_30818_1	DogCaptureRegion_30819_1	DogCaptureRegion_30840_1	DogCaptureRegion_30844_1	DogCaptureRegion_30846_1	DogCaptureRegion_30847_1	DogCaptureRegion_30848_1	DogCaptureRegion_3086_1	DogCaptureRegion_3086_2	DogCaptureRegion_30878_1	DogCaptureRegion_30890_1	DogCaptureRegion_30911_1	DogCaptureRegion_30913_1	DogCaptureRegion_30925_2	DogCaptureRegion_3093_1	DogCaptureRegion_30931_1	DogCaptureRegion_30931_2	DogCaptureRegion_30938_1	DogCaptureRegion_3094_1	DogCaptureRegion_30940_4	DogCaptureRegion_3095_1	DogCaptureRegion_3095_2	DogCaptureRegion_3095_4	DogCaptureRegion_30952_1	DogCaptureRegion_30953_1	DogCaptureRegion_30955_1	DogCaptureRegion_30956_1	DogCaptureRegion_30958_2	DogCaptureRegion_30958_3	DogCaptureRegion_30958_4	DogCaptureRegion_30959_1	DogCaptureRegion_3096_1	DogCaptureRegion_30962_1	DogCaptureRegion_30963_1	DogCaptureRegion_30964_1	DogCaptureRegion_30966_2	DogCaptureRegion_30969_1	DogCaptureRegion_30970_1	DogCaptureRegion_30972_1	DogCaptureRegion_30973_1	DogCaptureRegion_30974_1	DogCaptureRegion_30975_1	DogCaptureRegion_30976_1	DogCaptureRegion_30978_1	DogCaptureRegion_30978_2	DogCaptureRegion_30984_1	DogCaptureRegion_30986_1	DogCaptureRegion_30989_1	DogCaptureRegion_30991_1	DogCaptureRegion_30994_1	DogCaptureRegion_30995_1	DogCaptureRegion_30998_1	DogCaptureRegion_31005_2	DogCaptureRegion_31009_3	DogCaptureRegion_31010_2	DogCaptureRegion_31010_3	DogCaptureRegion_31013_1	DogCaptureRegion_31013_2	DogCaptureRegion_31013_3	DogCaptureRegion_31013_4	DogCaptureRegion_31015_1	DogCaptureRegion_31018_1	DogCaptureRegion_31019_1	DogCaptureRegion_31019_2	DogCaptureRegion_31019_3	DogCaptureRegion_31020_1	DogCaptureRegion_31030_4	DogCaptureRegion_31030_5	DogCaptureRegion_31032_1	DogCaptureRegion_31033_1	DogCaptureRegion_31035_3	DogCaptureRegion_31038_1	DogCaptureRegion_31044_1	DogCaptureRegion_31045_1	DogCaptureRegion_31045_2	DogCaptureRegion_31046_1	DogCaptureRegion_31047_1	DogCaptureRegion_31048_1	DogCaptureRegion_3105_1	DogCaptureRegion_3105_4	DogCaptureRegion_3105_5	DogCaptureRegion_31052_2	DogCaptureRegion_31053_1	DogCaptureRegion_31055_1	DogCaptureRegion_3106_1	DogCaptureRegion_3106_2	DogCaptureRegion_31062_1	DogCaptureRegion_31064_1	DogCaptureRegion_31064_2	DogCaptureRegion_31070_3	DogCaptureRegion_31071_1	DogCaptureRegion_31075_1	DogCaptureRegion_31075_2	DogCaptureRegion_31077_1	DogCaptureRegion_31077_2	DogCaptureRegion_31081_2	DogCaptureRegion_31081_3	DogCaptureRegion_31085_1	DogCaptureRegion_31088_1	DogCaptureRegion_31090_1	DogCaptureRegion_31091_2	DogCaptureRegion_31092_1	DogCaptureRegion_31093_1	DogCaptureRegion_31094_1	DogCaptureRegion_31095_1	DogCaptureRegion_31098_1	DogCaptureRegion_31101_1	DogCaptureRegion_31105_1	DogCaptureRegion_31106_1	DogCaptureRegion_31107_1	DogCaptureRegion_31108_1	DogCaptureRegion_31108_2	DogCaptureRegion_31109_1	DogCaptureRegion_31110_1	DogCaptureRegion_31110_3	DogCaptureRegion_31115_1	DogCaptureRegion_31119_1	DogCaptureRegion_31119_2	DogCaptureRegion_31123_1	DogCaptureRegion_31124_1	DogCaptureRegion_31125_2	DogCaptureRegion_31126_2	DogCaptureRegion_31126_3	DogCaptureRegion_31127_1	DogCaptureRegion_31134_1	DogCaptureRegion_31137_2	DogCaptureRegion_31137_3	DogCaptureRegion_3114_2	DogCaptureRegion_31140_1	DogCaptureRegion_31141_1	DogCaptureRegion_31143_1	DogCaptureRegion_31143_2	DogCaptureRegion_31144_1	DogCaptureRegion_31144_2	DogCaptureRegion_31146_1	DogCaptureRegion_31146_2	DogCaptureRegion_31147_2	DogCaptureRegion_31149_1	DogCaptureRegion_31150_1	DogCaptureRegion_31150_2	DogCaptureRegion_31150_3	DogCaptureRegion_31151_1	DogCaptureRegion_31152_1	DogCaptureRegion_31152_2	DogCaptureRegion_31154_1	DogCaptureRegion_31159_1	DogCaptureRegion_31159_2	DogCaptureRegion_31160_2	DogCaptureRegion_31160_3	DogCaptureRegion_31160_4	DogCaptureRegion_31162_2	DogCaptureRegion_31163_1	DogCaptureRegion_31163_2	DogCaptureRegion_31166_1	DogCaptureRegion_31173_1	DogCaptureRegion_31176_1	DogCaptureRegion_31177_1	DogCaptureRegion_31177_10	DogCaptureRegion_31177_11	DogCaptureRegion_31177_2	DogCaptureRegion_31177_3	DogCaptureRegion_31177_4	DogCaptureRegion_31177_7	DogCaptureRegion_31177_8	DogCaptureRegion_31177_9	DogCaptureRegion_3118_1	DogCaptureRegion_3118_2	DogCaptureRegion_3118_4	DogCaptureRegion_31181_1	DogCaptureRegion_31182_1	DogCaptureRegion_31184_1	DogCaptureRegion_31189_2	DogCaptureRegion_31190_2	DogCaptureRegion_31193_1	DogCaptureRegion_31194_1	DogCaptureRegion_31195_1	DogCaptureRegion_31196_1	DogCaptureRegion_31196_2	DogCaptureRegion_31199_1	DogCaptureRegion_31200_1	DogCaptureRegion_31200_2	DogCaptureRegion_31206_1	DogCaptureRegion_31208_1	DogCaptureRegion_31209_1	DogCaptureRegion_3121_1	DogCaptureRegion_31216_1	DogCaptureRegion_31220_2	DogCaptureRegion_31223_1	DogCaptureRegion_31224_1	DogCaptureRegion_31226_1	DogCaptureRegion_31227_1	DogCaptureRegion_31228_1	DogCaptureRegion_31229_1	DogCaptureRegion_31236_1	DogCaptureRegion_31237_1	DogCaptureRegion_3124_1	DogCaptureRegion_31240_1	DogCaptureRegion_31245_1	DogCaptureRegion_31248_1	DogCaptureRegion_31249_1	DogCaptureRegion_31250_3	DogCaptureRegion_31250_4	DogCaptureRegion_31255_1	DogCaptureRegion_31256_2	DogCaptureRegion_31256_3	DogCaptureRegion_31260_4	DogCaptureRegion_31260_5	DogCaptureRegion_31260_6	DogCaptureRegion_31260_7	DogCaptureRegion_31261_2	DogCaptureRegion_31262_1	DogCaptureRegion_31263_1	DogCaptureRegion_31265_1	DogCaptureRegion_31269_1	DogCaptureRegion_31286_1	DogCaptureRegion_31287_1	DogCaptureRegion_31301_1	DogCaptureRegion_31311_1	DogCaptureRegion_31316_1	DogCaptureRegion_31318_1	DogCaptureRegion_31321_1	DogCaptureRegion_31323_1	DogCaptureRegion_31323_2	DogCaptureRegion_31323_3	DogCaptureRegion_31324_1	DogCaptureRegion_31332_1	DogCaptureRegion_31334_1	DogCaptureRegion_31336_1	DogCaptureRegion_31337_2	DogCaptureRegion_31339_1	DogCaptureRegion_31344_1	DogCaptureRegion_31346_1	DogCaptureRegion_31349_1	DogCaptureRegion_31349_2	DogCaptureRegion_31349_3	DogCaptureRegion_31350_1	DogCaptureRegion_31350_6	DogCaptureRegion_31350_7	DogCaptureRegion_31350_8	DogCaptureRegion_31350_9	DogCaptureRegion_31353_1	DogCaptureRegion_31354_1	DogCaptureRegion_31358_1	DogCaptureRegion_31361_1	DogCaptureRegion_31361_2	DogCaptureRegion_31363_2	DogCaptureRegion_3137_1	DogCaptureRegion_31375_1	DogCaptureRegion_31376_1	DogCaptureRegion_31376_2	DogCaptureRegion_31376_3	DogCaptureRegion_31376_4	DogCaptureRegion_31376_5	DogCaptureRegion_31376_6	DogCaptureRegion_31376_7	DogCaptureRegion_31378_1	DogCaptureRegion_31379_1	DogCaptureRegion_31382_2	DogCaptureRegion_31382_3	DogCaptureRegion_31384_2	DogCaptureRegion_31384_3	DogCaptureRegion_31384_4	DogCaptureRegion_31384_5	DogCaptureRegion_3139_1	DogCaptureRegion_3139_2	DogCaptureRegion_31402_1	DogCaptureRegion_31404_1	DogCaptureRegion_31406_1	DogCaptureRegion_31407_1	DogCaptureRegion_31408_1	DogCaptureRegion_31409_1	DogCaptureRegion_31409_2	DogCaptureRegion_3141_1	DogCaptureRegion_31413_1	DogCaptureRegion_31415_1	DogCaptureRegion_31416_1	DogCaptureRegion_31417_1	DogCaptureRegion_31422_2	DogCaptureRegion_31429_1	DogCaptureRegion_31429_2	DogCaptureRegion_31429_3	DogCaptureRegion_3143_2	DogCaptureRegion_3143_3	DogCaptureRegion_31434_1	DogCaptureRegion_31434_2	DogCaptureRegion_31437_1	DogCaptureRegion_31438_2	DogCaptureRegion_31438_3	DogCaptureRegion_31439_1	DogCaptureRegion_31439_2	DogCaptureRegion_31441_1	DogCaptureRegion_31443_5	DogCaptureRegion_31444_2	DogCaptureRegion_31447_1	DogCaptureRegion_3145_1	DogCaptureRegion_31450_1	DogCaptureRegion_31457_1	DogCaptureRegion_31459_1	DogCaptureRegion_31466_1	DogCaptureRegion_31468_10	DogCaptureRegion_31468_11	DogCaptureRegion_31468_16	DogCaptureRegion_31468_17	DogCaptureRegion_31468_21	DogCaptureRegion_31468_9	DogCaptureRegion_31469_1	DogCaptureRegion_3147_1	DogCaptureRegion_31470_1	DogCaptureRegion_31472_1	DogCaptureRegion_31472_2	DogCaptureRegion_31472_4	DogCaptureRegion_31473_1	DogCaptureRegion_31474_1	DogCaptureRegion_31476_1	DogCaptureRegion_31479_1	DogCaptureRegion_31484_1	DogCaptureRegion_31486_1	DogCaptureRegion_31489_1	DogCaptureRegion_3149_1	DogCaptureRegion_3149_2	DogCaptureRegion_3149_3	DogCaptureRegion_31490_1	DogCaptureRegion_31493_1	DogCaptureRegion_31496_1	DogCaptureRegion_31498_1	DogCaptureRegion_31502_1	DogCaptureRegion_31513_1	DogCaptureRegion_31514_1	DogCaptureRegion_31524_1	DogCaptureRegion_31525_1	DogCaptureRegion_31526_1	DogCaptureRegion_31528_1	DogCaptureRegion_31531_1	DogCaptureRegion_31532_1	DogCaptureRegion_31533_1	DogCaptureRegion_31534_1	DogCaptureRegion_31535_1	DogCaptureRegion_31537_1	DogCaptureRegion_31539_1	DogCaptureRegion_31540_1	DogCaptureRegion_31541_1	DogCaptureRegion_31543_1	DogCaptureRegion_31543_2	DogCaptureRegion_31546_1	DogCaptureRegion_31547_2	DogCaptureRegion_31547_3	DogCaptureRegion_31548_1	DogCaptureRegion_31550_1	DogCaptureRegion_31551_1	DogCaptureRegion_31552_1	DogCaptureRegion_31554_2	DogCaptureRegion_31556_1	DogCaptureRegion_31561_1	DogCaptureRegion_31565_1	DogCaptureRegion_31565_2	DogCaptureRegion_31570_1	DogCaptureRegion_31572_1	DogCaptureRegion_31573_1	DogCaptureRegion_31574_1	DogCaptureRegion_31575_1	DogCaptureRegion_31585_1	DogCaptureRegion_31589_1	DogCaptureRegion_31593_1	DogCaptureRegion_31595_1	DogCaptureRegion_31595_2	DogCaptureRegion_31596_1	DogCaptureRegion_31597_1	DogCaptureRegion_31598_2	DogCaptureRegion_3160_1	DogCaptureRegion_31601_1	DogCaptureRegion_31604_1	DogCaptureRegion_31606_1	DogCaptureRegion_31606_2	DogCaptureRegion_31606_3	DogCaptureRegion_31607_1	DogCaptureRegion_31609_1	DogCaptureRegion_31612_1	DogCaptureRegion_31617_1	DogCaptureRegion_31623_1	DogCaptureRegion_31631_1	DogCaptureRegion_31632_1	DogCaptureRegion_31643_1	DogCaptureRegion_31645_1	DogCaptureRegion_31651_1	DogCaptureRegion_31654_1	DogCaptureRegion_31656_1	DogCaptureRegion_31658_2	DogCaptureRegion_31658_3	DogCaptureRegion_31667_1	DogCaptureRegion_31672_8	DogCaptureRegion_31674_1	DogCaptureRegion_31682_1	DogCaptureRegion_31686_1	DogCaptureRegion_31701_1	DogCaptureRegion_31704_1	DogCaptureRegion_31705_1	DogCaptureRegion_31707_1	DogCaptureRegion_31707_3	DogCaptureRegion_31707_4	DogCaptureRegion_31708_1	DogCaptureRegion_31709_1	DogCaptureRegion_31712_1	DogCaptureRegion_31713_1	DogCaptureRegion_31715_1	DogCaptureRegion_31718_1	DogCaptureRegion_31722_1	DogCaptureRegion_31723_1	DogCaptureRegion_31724_1	DogCaptureRegion_31725_2	DogCaptureRegion_31725_3	DogCaptureRegion_31725_5	DogCaptureRegion_31725_6	DogCaptureRegion_31726_1	DogCaptureRegion_31728_1	DogCaptureRegion_31731_1	DogCaptureRegion_31732_1	DogCaptureRegion_31733_1	DogCaptureRegion_31735_1	DogCaptureRegion_31736_1	DogCaptureRegion_31736_2	DogCaptureRegion_31736_3	DogCaptureRegion_31736_4	DogCaptureRegion_31738_1	DogCaptureRegion_31739_1	DogCaptureRegion_3174_1	DogCaptureRegion_31740_1	DogCaptureRegion_31741_1	DogCaptureRegion_31743_1	DogCaptureRegion_31743_4	DogCaptureRegion_31746_1	DogCaptureRegion_31747_2	DogCaptureRegion_31749_1	DogCaptureRegion_31750_1	DogCaptureRegion_31750_12	DogCaptureRegion_31750_13	DogCaptureRegion_31750_14	DogCaptureRegion_31750_20	DogCaptureRegion_31750_21	DogCaptureRegion_31750_22	DogCaptureRegion_31750_3	DogCaptureRegion_31750_30	DogCaptureRegion_31750_31	DogCaptureRegion_31750_32	DogCaptureRegion_31750_33	DogCaptureRegion_31750_35	DogCaptureRegion_31750_36	DogCaptureRegion_31750_37	DogCaptureRegion_31750_38	DogCaptureRegion_31750_39	DogCaptureRegion_31750_4	DogCaptureRegion_31750_40	DogCaptureRegion_31750_42	DogCaptureRegion_31750_5	DogCaptureRegion_31750_6	DogCaptureRegion_31752_10	DogCaptureRegion_31752_14	DogCaptureRegion_31752_17	DogCaptureRegion_31752_19	DogCaptureRegion_31752_21	DogCaptureRegion_31752_4	DogCaptureRegion_31752_9	DogCaptureRegion_31761_1	DogCaptureRegion_31764_1	DogCaptureRegion_31766_1	DogCaptureRegion_31767_1	DogCaptureRegion_31769_1	DogCaptureRegion_31772_1	DogCaptureRegion_31774_16	DogCaptureRegion_31774_2	DogCaptureRegion_31775_1	DogCaptureRegion_31777_1	DogCaptureRegion_3178_2	DogCaptureRegion_3178_3	DogCaptureRegion_3178_4	DogCaptureRegion_31785_1	DogCaptureRegion_31793_1	DogCaptureRegion_31797_1	DogCaptureRegion_31797_2	DogCaptureRegion_31803_1	DogCaptureRegion_31804_1	DogCaptureRegion_31808_1	DogCaptureRegion_31812_2	DogCaptureRegion_31813_1	DogCaptureRegion_31813_2	DogCaptureRegion_31814_1	DogCaptureRegion_31815_1	DogCaptureRegion_31816_1	DogCaptureRegion_31816_2	DogCaptureRegion_31817_2	DogCaptureRegion_31817_3	DogCaptureRegion_31824_1	DogCaptureRegion_31825_1	DogCaptureRegion_3183_1	DogCaptureRegion_3184_1	DogCaptureRegion_31846_12	DogCaptureRegion_31846_13	DogCaptureRegion_31846_15	DogCaptureRegion_31846_16	DogCaptureRegion_31846_2	DogCaptureRegion_31847_1	DogCaptureRegion_31850_1	DogCaptureRegion_31851_2	DogCaptureRegion_31855_1	DogCaptureRegion_31856_1	DogCaptureRegion_31859_1	DogCaptureRegion_3186_1	DogCaptureRegion_3186_3	DogCaptureRegion_31860_2	DogCaptureRegion_31861_1	DogCaptureRegion_31863_2	DogCaptureRegion_31863_3	DogCaptureRegion_31880_1	DogCaptureRegion_31881_1	DogCaptureRegion_31883_1	DogCaptureRegion_31883_2	DogCaptureRegion_31886_1	DogCaptureRegion_31888_1	DogCaptureRegion_31888_2	DogCaptureRegion_31889_1	DogCaptureRegion_31890_1	DogCaptureRegion_31893_1	DogCaptureRegion_31895_1	DogCaptureRegion_31895_3	DogCaptureRegion_31896_1	DogCaptureRegion_31897_1	DogCaptureRegion_31899_2	DogCaptureRegion_31900_1	DogCaptureRegion_31913_1	DogCaptureRegion_31914_1	DogCaptureRegion_31915_2	DogCaptureRegion_31915_3	DogCaptureRegion_31918_1	DogCaptureRegion_31923_1	DogCaptureRegion_31930_1	DogCaptureRegion_31931_1	DogCaptureRegion_31931_2	DogCaptureRegion_31931_3	DogCaptureRegion_31935_1	DogCaptureRegion_31949_1	DogCaptureRegion_31960_1	DogCaptureRegion_3197_1	DogCaptureRegion_3197_2	DogCaptureRegion_31971_1	DogCaptureRegion_31971_2	DogCaptureRegion_31971_3	DogCaptureRegion_31975_1	DogCaptureRegion_31983_1	DogCaptureRegion_31985_1	DogCaptureRegion_31986_1	DogCaptureRegion_31987_1	DogCaptureRegion_31993_1	DogCaptureRegion_31994_2	DogCaptureRegion_31997_1	DogCaptureRegion_320_1	DogCaptureRegion_32000_2	DogCaptureRegion_32003_1	DogCaptureRegion_32004_1	DogCaptureRegion_32007_1	DogCaptureRegion_32016_1	DogCaptureRegion_32018_1	DogCaptureRegion_32019_1	DogCaptureRegion_32024_1	DogCaptureRegion_32030_1	DogCaptureRegion_32031_2	DogCaptureRegion_32031_4	DogCaptureRegion_32031_5	DogCaptureRegion_32035_1	DogCaptureRegion_32044_2	DogCaptureRegion_32045_1	DogCaptureRegion_3205_1	DogCaptureRegion_32055_1	DogCaptureRegion_32060_1	DogCaptureRegion_32072_1	DogCaptureRegion_32078_1	DogCaptureRegion_32083_1	DogCaptureRegion_32084_1	DogCaptureRegion_32084_2	DogCaptureRegion_32086_2	DogCaptureRegion_32089_1	DogCaptureRegion_32089_2	DogCaptureRegion_32093_1	DogCaptureRegion_32095_1	DogCaptureRegion_32095_2	DogCaptureRegion_32098_1	DogCaptureRegion_321_3	DogCaptureRegion_32102_1	DogCaptureRegion_32104_2	DogCaptureRegion_32105_1	DogCaptureRegion_32108_1	DogCaptureRegion_32109_1	DogCaptureRegion_32123_1	DogCaptureRegion_32124_1	DogCaptureRegion_32125_1	DogCaptureRegion_32134_1	DogCaptureRegion_32135_1	DogCaptureRegion_32137_1	DogCaptureRegion_32138_1	DogCaptureRegion_32138_2	DogCaptureRegion_32139_1	DogCaptureRegion_3214_1	DogCaptureRegion_32140_1	DogCaptureRegion_32142_1	DogCaptureRegion_32142_2	DogCaptureRegion_32144_1	DogCaptureRegion_32144_3	DogCaptureRegion_32146_1	DogCaptureRegion_32148_1	DogCaptureRegion_32151_1	DogCaptureRegion_32157_1	DogCaptureRegion_32157_2	DogCaptureRegion_32157_3	DogCaptureRegion_32161_1	DogCaptureRegion_32161_2	DogCaptureRegion_32161_3	DogCaptureRegion_32164_1	DogCaptureRegion_32168_1	DogCaptureRegion_32177_1	DogCaptureRegion_32191_1	DogCaptureRegion_32199_1	DogCaptureRegion_32199_2	DogCaptureRegion_322_1	DogCaptureRegion_32206_1	DogCaptureRegion_32208_1	DogCaptureRegion_32209_1	DogCaptureRegion_32209_4	DogCaptureRegion_32218_1	DogCaptureRegion_32218_2	DogCaptureRegion_32218_3	DogCaptureRegion_32219_1	DogCaptureRegion_32225_1	DogCaptureRegion_32225_2	DogCaptureRegion_32225_3	DogCaptureRegion_32225_5	DogCaptureRegion_32228_3	DogCaptureRegion_32228_4	DogCaptureRegion_32229_1	DogCaptureRegion_32234_1	DogCaptureRegion_32234_2	DogCaptureRegion_32239_1	DogCaptureRegion_32239_2	DogCaptureRegion_32239_4	DogCaptureRegion_32240_1	DogCaptureRegion_32242_1	DogCaptureRegion_32251_2	DogCaptureRegion_32254_1	DogCaptureRegion_32263_1	DogCaptureRegion_32273_1	DogCaptureRegion_32285_2	DogCaptureRegion_3229_2	DogCaptureRegion_32291_1	DogCaptureRegion_32292_1	DogCaptureRegion_32294_1	DogCaptureRegion_32295_1	DogCaptureRegion_32304_1	DogCaptureRegion_32307_1	DogCaptureRegion_32314_1	DogCaptureRegion_32314_2	DogCaptureRegion_32324_2	DogCaptureRegion_32333_2	DogCaptureRegion_32334_1	DogCaptureRegion_32334_2	DogCaptureRegion_32334_3	DogCaptureRegion_32334_4	DogCaptureRegion_32334_5	DogCaptureRegion_32337_2	DogCaptureRegion_32343_1	DogCaptureRegion_32346_1	DogCaptureRegion_32354_2	DogCaptureRegion_32354_3	DogCaptureRegion_32354_4	DogCaptureRegion_32355_1	DogCaptureRegion_32355_2	DogCaptureRegion_32355_3	DogCaptureRegion_32357_1	DogCaptureRegion_32357_3	DogCaptureRegion_32359_1	DogCaptureRegion_32362_1	DogCaptureRegion_32363_1	DogCaptureRegion_32363_2	DogCaptureRegion_32364_1	DogCaptureRegion_32365_1	DogCaptureRegion_32366_1	DogCaptureRegion_32366_2	DogCaptureRegion_32366_3	DogCaptureRegion_32367_12	DogCaptureRegion_32367_13	DogCaptureRegion_32367_5	DogCaptureRegion_32367_6	DogCaptureRegion_32367_7	DogCaptureRegion_32367_8	DogCaptureRegion_32369_1	DogCaptureRegion_32372_1	DogCaptureRegion_32373_1	DogCaptureRegion_32377_1	DogCaptureRegion_32378_2	DogCaptureRegion_32381_1	DogCaptureRegion_32381_2	DogCaptureRegion_32386_1	DogCaptureRegion_32387_2	DogCaptureRegion_32395_1	DogCaptureRegion_32395_2	DogCaptureRegion_32395_4	DogCaptureRegion_32395_5	DogCaptureRegion_32395_8	DogCaptureRegion_32396_1	DogCaptureRegion_32396_2	DogCaptureRegion_32396_5	DogCaptureRegion_32396_8	DogCaptureRegion_32397_1	DogCaptureRegion_32399_1	DogCaptureRegion_32399_2	DogCaptureRegion_3240_1	DogCaptureRegion_32410_1	DogCaptureRegion_32411_1	DogCaptureRegion_32413_1	DogCaptureRegion_32414_1	DogCaptureRegion_32417_1	DogCaptureRegion_32419_1	DogCaptureRegion_3242_1	DogCaptureRegion_3242_2	DogCaptureRegion_3242_3	DogCaptureRegion_32424_1	DogCaptureRegion_32438_1	DogCaptureRegion_3244_1	DogCaptureRegion_3244_2	DogCaptureRegion_32441_1	DogCaptureRegion_32445_2	DogCaptureRegion_32467_1	DogCaptureRegion_32469_1	DogCaptureRegion_32469_3	DogCaptureRegion_32471_1	DogCaptureRegion_3248_1	DogCaptureRegion_32480_1	DogCaptureRegion_32481_1	DogCaptureRegion_32488_1	DogCaptureRegion_32488_2	DogCaptureRegion_3250_1	DogCaptureRegion_32502_4	DogCaptureRegion_32503_1	DogCaptureRegion_32504_1	DogCaptureRegion_32505_1	DogCaptureRegion_32506_1	DogCaptureRegion_32507_3	DogCaptureRegion_32507_4	DogCaptureRegion_32508_1	DogCaptureRegion_32508_2	DogCaptureRegion_32515_1	DogCaptureRegion_32516_1	DogCaptureRegion_32516_2	DogCaptureRegion_32516_4	DogCaptureRegion_32517_1	DogCaptureRegion_32523_1	DogCaptureRegion_32526_1	DogCaptureRegion_3253_1	DogCaptureRegion_32532_2	DogCaptureRegion_32534_2	DogCaptureRegion_32535_1	DogCaptureRegion_32536_1	DogCaptureRegion_3254_2	DogCaptureRegion_32545_1	DogCaptureRegion_3255_2	DogCaptureRegion_32552_1	DogCaptureRegion_32568_2	DogCaptureRegion_3257_2	DogCaptureRegion_32584_1	DogCaptureRegion_32593_1	DogCaptureRegion_32595_1	DogCaptureRegion_32600_1	DogCaptureRegion_32608_1	DogCaptureRegion_32610_2	DogCaptureRegion_32614_1	DogCaptureRegion_32626_1	DogCaptureRegion_32626_2	DogCaptureRegion_32634_1	DogCaptureRegion_32640_2	DogCaptureRegion_32640_4	DogCaptureRegion_32646_1	DogCaptureRegion_32656_1	DogCaptureRegion_32666_1	DogCaptureRegion_32678_1	DogCaptureRegion_32685_1	DogCaptureRegion_32687_1	DogCaptureRegion_32689_3	DogCaptureRegion_32689_4	DogCaptureRegion_32691_1	DogCaptureRegion_32704_2	DogCaptureRegion_3271_3	DogCaptureRegion_3271_5	DogCaptureRegion_32735_1	DogCaptureRegion_32743_1	DogCaptureRegion_32745_2	DogCaptureRegion_32784_1	DogCaptureRegion_328_1	DogCaptureRegion_32836_1	DogCaptureRegion_32847_1	DogCaptureRegion_32859_1	DogCaptureRegion_3287_1	DogCaptureRegion_329_1	DogCaptureRegion_329_2	DogCaptureRegion_32923_1	DogCaptureRegion_32928_1	DogCaptureRegion_32933_1	DogCaptureRegion_32934_1	DogCaptureRegion_32980_1	DogCaptureRegion_32988_1	DogCaptureRegion_3299_1	DogCaptureRegion_330_1	DogCaptureRegion_3301_1	DogCaptureRegion_3302_3	DogCaptureRegion_3302_4	DogCaptureRegion_33030_2	DogCaptureRegion_33030_3	DogCaptureRegion_33031_1	DogCaptureRegion_33043_1	DogCaptureRegion_33046_1	DogCaptureRegion_3306_1	DogCaptureRegion_3306_2	DogCaptureRegion_33064_1	DogCaptureRegion_33064_2	DogCaptureRegion_3307_2	DogCaptureRegion_33071_1	DogCaptureRegion_33075_3	DogCaptureRegion_33077_5	DogCaptureRegion_3308_1	DogCaptureRegion_331_1	DogCaptureRegion_33114_3	DogCaptureRegion_33126_1	DogCaptureRegion_33128_1	DogCaptureRegion_33135_1	DogCaptureRegion_33145_1	DogCaptureRegion_33147_3	DogCaptureRegion_3316_1	DogCaptureRegion_3316_2	DogCaptureRegion_33164_1	DogCaptureRegion_33204_1	DogCaptureRegion_33206_1	DogCaptureRegion_33207_1	DogCaptureRegion_33208_1	DogCaptureRegion_33213_1	DogCaptureRegion_33218_1	DogCaptureRegion_3322_3	DogCaptureRegion_33220_1	DogCaptureRegion_33220_2	DogCaptureRegion_33220_3	DogCaptureRegion_33223_1	DogCaptureRegion_33225_1	DogCaptureRegion_33238_1	DogCaptureRegion_33238_3	DogCaptureRegion_33239_1	DogCaptureRegion_33245_1	DogCaptureRegion_33260_1	DogCaptureRegion_33262_1	DogCaptureRegion_33262_3	DogCaptureRegion_33267_1	DogCaptureRegion_33269_1	DogCaptureRegion_33273_1	DogCaptureRegion_33274_1	DogCaptureRegion_33282_1	DogCaptureRegion_33283_1	DogCaptureRegion_33285_1	DogCaptureRegion_33285_2	DogCaptureRegion_33286_1	DogCaptureRegion_33288_1	DogCaptureRegion_33288_2	DogCaptureRegion_33291_1	DogCaptureRegion_33294_3	DogCaptureRegion_33294_4	DogCaptureRegion_33295_1	DogCaptureRegion_33295_3	DogCaptureRegion_33296_1	DogCaptureRegion_333_1	DogCaptureRegion_33300_1	DogCaptureRegion_33305_1	DogCaptureRegion_33306_1	DogCaptureRegion_33319_1	DogCaptureRegion_3333_1	DogCaptureRegion_3335_2	DogCaptureRegion_3335_3	DogCaptureRegion_3335_4	DogCaptureRegion_3336_1	DogCaptureRegion_3336_2	DogCaptureRegion_33367_22	DogCaptureRegion_33367_23	DogCaptureRegion_33368_20	DogCaptureRegion_33368_21	DogCaptureRegion_3337_2	DogCaptureRegion_33375_3	DogCaptureRegion_33375_4	DogCaptureRegion_33378_10	DogCaptureRegion_33378_11	DogCaptureRegion_33378_9	DogCaptureRegion_3339_2	DogCaptureRegion_3340_1	DogCaptureRegion_33401_1	DogCaptureRegion_33407_1	DogCaptureRegion_33407_2	DogCaptureRegion_3341_1	DogCaptureRegion_33415_13	DogCaptureRegion_33415_15	DogCaptureRegion_33419_1	DogCaptureRegion_33424_1	DogCaptureRegion_33424_2	DogCaptureRegion_33424_3	DogCaptureRegion_33427_1	DogCaptureRegion_3343_1	DogCaptureRegion_3343_2	DogCaptureRegion_3343_3	DogCaptureRegion_33434_10	DogCaptureRegion_33434_14	DogCaptureRegion_33434_16	DogCaptureRegion_33434_18	DogCaptureRegion_33434_19	DogCaptureRegion_33434_20	DogCaptureRegion_33434_22	DogCaptureRegion_33434_6	DogCaptureRegion_33434_8	DogCaptureRegion_33437_1	DogCaptureRegion_33438_1	DogCaptureRegion_3344_1	DogCaptureRegion_33451_1	DogCaptureRegion_33455_1	DogCaptureRegion_33462_1	DogCaptureRegion_33462_2	DogCaptureRegion_33464_1	DogCaptureRegion_33476_1	DogCaptureRegion_33478_2	DogCaptureRegion_3348_2	DogCaptureRegion_3348_3	DogCaptureRegion_33481_1	DogCaptureRegion_33481_4	DogCaptureRegion_33483_2	DogCaptureRegion_33488_2	DogCaptureRegion_33493_2	DogCaptureRegion_33495_1	DogCaptureRegion_33496_1	DogCaptureRegion_33497_1	DogCaptureRegion_33498_1	DogCaptureRegion_33499_1	DogCaptureRegion_33502_1	DogCaptureRegion_33503_1	DogCaptureRegion_33504_1	DogCaptureRegion_33504_2	DogCaptureRegion_33504_3	DogCaptureRegion_33510_1	DogCaptureRegion_33512_1	DogCaptureRegion_33521_1	DogCaptureRegion_33525_1	DogCaptureRegion_33525_2	DogCaptureRegion_33531_1	DogCaptureRegion_33532_1	DogCaptureRegion_33533_1	DogCaptureRegion_33534_1	DogCaptureRegion_33540_1	DogCaptureRegion_33543_1	DogCaptureRegion_33546_1	DogCaptureRegion_33546_2	DogCaptureRegion_33547_1	DogCaptureRegion_33550_1	DogCaptureRegion_33552_8	DogCaptureRegion_33556_1	DogCaptureRegion_33566_1	DogCaptureRegion_3357_1	DogCaptureRegion_33570_1	DogCaptureRegion_33571_1	DogCaptureRegion_33571_4	DogCaptureRegion_33575_1	DogCaptureRegion_33585_1	DogCaptureRegion_33588_1	DogCaptureRegion_33590_1	DogCaptureRegion_33599_1	DogCaptureRegion_33606_1	DogCaptureRegion_33607_1	DogCaptureRegion_33610_1	DogCaptureRegion_33612_1	DogCaptureRegion_33613_1	DogCaptureRegion_33614_1	DogCaptureRegion_33615_1	DogCaptureRegion_33616_1	DogCaptureRegion_33618_1	DogCaptureRegion_33619_1	DogCaptureRegion_33621_1	DogCaptureRegion_33626_1	DogCaptureRegion_33635_1	DogCaptureRegion_33636_1	DogCaptureRegion_33639_1	DogCaptureRegion_33639_2	DogCaptureRegion_33641_1	DogCaptureRegion_33644_1	DogCaptureRegion_33722_1	DogCaptureRegion_33725_1	DogCaptureRegion_33731_1	DogCaptureRegion_33731_2	DogCaptureRegion_33732_1	DogCaptureRegion_33734_1	DogCaptureRegion_33736_1	DogCaptureRegion_33736_2	DogCaptureRegion_33738_1	DogCaptureRegion_33740_2	DogCaptureRegion_33743_1	DogCaptureRegion_33748_2	DogCaptureRegion_33750_2	DogCaptureRegion_33750_3	DogCaptureRegion_33752_1	DogCaptureRegion_33753_1	DogCaptureRegion_33754_2	DogCaptureRegion_33756_1	DogCaptureRegion_33757_1	DogCaptureRegion_33764_2	DogCaptureRegion_33764_3	DogCaptureRegion_33770_1	DogCaptureRegion_33771_1	DogCaptureRegion_3379_1	DogCaptureRegion_338_1	DogCaptureRegion_3380_1	DogCaptureRegion_33898_2	DogCaptureRegion_339_1	DogCaptureRegion_3390_1	DogCaptureRegion_33910_1	DogCaptureRegion_33914_1	DogCaptureRegion_33915_1	DogCaptureRegion_33918_1	DogCaptureRegion_33919_1	DogCaptureRegion_33920_1	DogCaptureRegion_33920_2	DogCaptureRegion_33922_1	DogCaptureRegion_33947_1	DogCaptureRegion_33947_2	DogCaptureRegion_33947_3	DogCaptureRegion_33947_5	DogCaptureRegion_33947_7	DogCaptureRegion_33963_1	DogCaptureRegion_33966_1	DogCaptureRegion_33968_1	DogCaptureRegion_3397_1	DogCaptureRegion_33970_1	DogCaptureRegion_33973_1	DogCaptureRegion_33975_1	DogCaptureRegion_33976_1	DogCaptureRegion_33976_2	DogCaptureRegion_33978_1	DogCaptureRegion_33981_1	DogCaptureRegion_33982_1	DogCaptureRegion_33984_1	DogCaptureRegion_33988_1	DogCaptureRegion_33988_2	DogCaptureRegion_33989_1	DogCaptureRegion_33989_2	DogCaptureRegion_33990_10	DogCaptureRegion_33990_11	DogCaptureRegion_340_1	DogCaptureRegion_340_2	DogCaptureRegion_34009_1	DogCaptureRegion_34010_1	DogCaptureRegion_34013_1	DogCaptureRegion_34015_1	DogCaptureRegion_34016_3	DogCaptureRegion_34016_4	DogCaptureRegion_34024_1	DogCaptureRegion_34027_1	DogCaptureRegion_34046_1	DogCaptureRegion_34047_1	DogCaptureRegion_34048_1	DogCaptureRegion_34078_1	DogCaptureRegion_34091_1	DogCaptureRegion_34097_1	DogCaptureRegion_34098_1	DogCaptureRegion_34099_1	DogCaptureRegion_34107_4	DogCaptureRegion_34108_1	DogCaptureRegion_34109_1	DogCaptureRegion_34110_1	DogCaptureRegion_34111_2	DogCaptureRegion_34113_1	DogCaptureRegion_34114_1	DogCaptureRegion_34114_2	DogCaptureRegion_34127_1	DogCaptureRegion_3413_1	DogCaptureRegion_34140_4	DogCaptureRegion_34143_2	DogCaptureRegion_34144_1	DogCaptureRegion_34145_3	DogCaptureRegion_34145_4	DogCaptureRegion_34145_5	DogCaptureRegion_34145_6	DogCaptureRegion_3415_1	DogCaptureRegion_34150_2	DogCaptureRegion_34154_1	DogCaptureRegion_34166_2	DogCaptureRegion_34167_1	DogCaptureRegion_3417_1	DogCaptureRegion_34173_1	DogCaptureRegion_34177_1	DogCaptureRegion_34180_1	DogCaptureRegion_34180_2	DogCaptureRegion_34182_1	DogCaptureRegion_3419_1	DogCaptureRegion_3419_2	DogCaptureRegion_34199_1	DogCaptureRegion_3420_1	DogCaptureRegion_34200_1	DogCaptureRegion_34204_1	DogCaptureRegion_34205_1	DogCaptureRegion_34206_1	DogCaptureRegion_34208_1	DogCaptureRegion_34212_1	DogCaptureRegion_34218_1	DogCaptureRegion_3422_1	DogCaptureRegion_34224_1	DogCaptureRegion_34233_2	DogCaptureRegion_34233_4	DogCaptureRegion_34234_1	DogCaptureRegion_34237_1	DogCaptureRegion_34238_1	DogCaptureRegion_34239_1	DogCaptureRegion_34240_1	DogCaptureRegion_34240_2	DogCaptureRegion_34242_1	DogCaptureRegion_3425_1	DogCaptureRegion_34257_1	DogCaptureRegion_34259_1	DogCaptureRegion_34267_1	DogCaptureRegion_34273_1	DogCaptureRegion_34277_1	DogCaptureRegion_34279_1	DogCaptureRegion_34280_1	DogCaptureRegion_34281_1	DogCaptureRegion_34285_1	DogCaptureRegion_34295_1	DogCaptureRegion_3430_1	DogCaptureRegion_3431_1	DogCaptureRegion_34312_1	DogCaptureRegion_34318_1	DogCaptureRegion_34327_1	DogCaptureRegion_34333_1	DogCaptureRegion_34341_2	DogCaptureRegion_34345_1	DogCaptureRegion_34347_1	DogCaptureRegion_34348_1	DogCaptureRegion_3435_1	DogCaptureRegion_34354_1	DogCaptureRegion_34358_1	DogCaptureRegion_34371_1	DogCaptureRegion_34378_1	DogCaptureRegion_34379_1	DogCaptureRegion_34379_2	DogCaptureRegion_34381_1	DogCaptureRegion_34388_1	DogCaptureRegion_34394_1	DogCaptureRegion_34403_1	DogCaptureRegion_34408_1	DogCaptureRegion_3441_1	DogCaptureRegion_34410_1	DogCaptureRegion_34411_1	DogCaptureRegion_34421_1	DogCaptureRegion_34427_1	DogCaptureRegion_34427_2	DogCaptureRegion_34432_1	DogCaptureRegion_34436_1	DogCaptureRegion_34437_2	DogCaptureRegion_34439_1	DogCaptureRegion_3444_1	DogCaptureRegion_34440_1	DogCaptureRegion_34447_2	DogCaptureRegion_34449_1	DogCaptureRegion_34454_1	DogCaptureRegion_34459_1	DogCaptureRegion_34463_2	DogCaptureRegion_34464_1	DogCaptureRegion_34474_3	DogCaptureRegion_34479_1	DogCaptureRegion_3449_1	DogCaptureRegion_34494_1	DogCaptureRegion_34496_1	DogCaptureRegion_34498_1	DogCaptureRegion_3450_2	DogCaptureRegion_34500_1	DogCaptureRegion_34505_1	DogCaptureRegion_34507_1	DogCaptureRegion_3451_1	DogCaptureRegion_34510_1	DogCaptureRegion_34511_2	DogCaptureRegion_34512_1	DogCaptureRegion_34516_1	DogCaptureRegion_3452_1	DogCaptureRegion_34523_1	DogCaptureRegion_34523_2	DogCaptureRegion_34530_1	DogCaptureRegion_34537_1	DogCaptureRegion_34537_2	DogCaptureRegion_3454_1	DogCaptureRegion_3454_2	DogCaptureRegion_34542_1	DogCaptureRegion_34549_1	DogCaptureRegion_34549_2	DogCaptureRegion_3455_1	DogCaptureRegion_34558_1	DogCaptureRegion_34563_1	DogCaptureRegion_34564_2	DogCaptureRegion_34566_4	DogCaptureRegion_34566_6	DogCaptureRegion_34567_1	DogCaptureRegion_34567_2	DogCaptureRegion_34567_3	DogCaptureRegion_34570_1	DogCaptureRegion_34577_1	DogCaptureRegion_34578_3	DogCaptureRegion_34579_1	DogCaptureRegion_34581_1	DogCaptureRegion_34581_3	DogCaptureRegion_34587_1	DogCaptureRegion_34588_1	DogCaptureRegion_34588_2	DogCaptureRegion_34603_2	DogCaptureRegion_34605_1	DogCaptureRegion_34606_1	DogCaptureRegion_34607_1	DogCaptureRegion_34608_1	DogCaptureRegion_34608_2	DogCaptureRegion_34622_1	DogCaptureRegion_34630_1	DogCaptureRegion_34634_1	DogCaptureRegion_34635_1	DogCaptureRegion_34643_1	DogCaptureRegion_34643_2	DogCaptureRegion_34645_1	DogCaptureRegion_34646_1	DogCaptureRegion_34651_1	DogCaptureRegion_34653_1	DogCaptureRegion_34666_5	DogCaptureRegion_34666_6	DogCaptureRegion_34667_1	DogCaptureRegion_34667_2	DogCaptureRegion_34673_1	DogCaptureRegion_34674_1	DogCaptureRegion_34682_1	DogCaptureRegion_34682_2	DogCaptureRegion_34688_1	DogCaptureRegion_3469_1	DogCaptureRegion_34692_1	DogCaptureRegion_34693_1	DogCaptureRegion_34695_1	DogCaptureRegion_34696_1	DogCaptureRegion_34697_1	DogCaptureRegion_34705_1	DogCaptureRegion_34707_1	DogCaptureRegion_34707_2	DogCaptureRegion_34709_2	DogCaptureRegion_34713_1	DogCaptureRegion_3472_1	DogCaptureRegion_34720_1	DogCaptureRegion_34721_1	DogCaptureRegion_34723_1	DogCaptureRegion_34731_1	DogCaptureRegion_34731_2	DogCaptureRegion_34731_3	DogCaptureRegion_34737_1	DogCaptureRegion_34738_1	DogCaptureRegion_34740_1	DogCaptureRegion_34762_1	DogCaptureRegion_34764_1	DogCaptureRegion_34769_1	DogCaptureRegion_3477_1	DogCaptureRegion_34770_2	DogCaptureRegion_34770_3	DogCaptureRegion_34771_1	DogCaptureRegion_34771_4	DogCaptureRegion_34779_1	DogCaptureRegion_34779_2	DogCaptureRegion_3478_1	DogCaptureRegion_34781_2	DogCaptureRegion_34783_1	DogCaptureRegion_34785_1	DogCaptureRegion_34792_1	DogCaptureRegion_34794_1	DogCaptureRegion_34796_1	DogCaptureRegion_34801_1	DogCaptureRegion_34804_1	DogCaptureRegion_34804_2	DogCaptureRegion_34804_3	DogCaptureRegion_34804_4	DogCaptureRegion_34805_1	DogCaptureRegion_34806_1	DogCaptureRegion_34809_1	DogCaptureRegion_34810_3	DogCaptureRegion_34814_4	DogCaptureRegion_34820_1	DogCaptureRegion_34823_1	DogCaptureRegion_34842_1	DogCaptureRegion_34844_1	DogCaptureRegion_34844_2	DogCaptureRegion_34846_1	DogCaptureRegion_34851_1	DogCaptureRegion_34852_1	DogCaptureRegion_34854_1	DogCaptureRegion_34856_1	DogCaptureRegion_34859_1	DogCaptureRegion_34863_1	DogCaptureRegion_34865_1	DogCaptureRegion_34865_2	DogCaptureRegion_34866_1	DogCaptureRegion_34868_1	DogCaptureRegion_34872_1	DogCaptureRegion_3488_1	DogCaptureRegion_34882_1	DogCaptureRegion_34883_1	DogCaptureRegion_34883_2	DogCaptureRegion_34885_1	DogCaptureRegion_34886_1	DogCaptureRegion_34886_2	DogCaptureRegion_34887_1	DogCaptureRegion_34888_1	DogCaptureRegion_349_1	DogCaptureRegion_34904_1	DogCaptureRegion_34906_1	DogCaptureRegion_34908_3	DogCaptureRegion_34910_1	DogCaptureRegion_34911_1	DogCaptureRegion_34924_1	DogCaptureRegion_34926_1	DogCaptureRegion_34930_1	DogCaptureRegion_34936_1	DogCaptureRegion_34939_1	DogCaptureRegion_34940_2	DogCaptureRegion_34941_1	DogCaptureRegion_34943_1	DogCaptureRegion_34947_1	DogCaptureRegion_34948_1	DogCaptureRegion_34951_1	DogCaptureRegion_34952_1	DogCaptureRegion_34952_2	DogCaptureRegion_34952_3	DogCaptureRegion_34953_2	DogCaptureRegion_34953_3	DogCaptureRegion_34954_1	DogCaptureRegion_34955_1	DogCaptureRegion_34955_2	DogCaptureRegion_34955_3	DogCaptureRegion_34957_1	DogCaptureRegion_34961_1	DogCaptureRegion_34962_1	DogCaptureRegion_34962_2	DogCaptureRegion_34962_4	DogCaptureRegion_34963_2	DogCaptureRegion_34967_1	DogCaptureRegion_34975_1	DogCaptureRegion_34975_2	DogCaptureRegion_34977_1	DogCaptureRegion_34978_1	DogCaptureRegion_34979_1	DogCaptureRegion_34980_1	DogCaptureRegion_34987_1	DogCaptureRegion_34988_1	DogCaptureRegion_34991_1	DogCaptureRegion_34993_2	DogCaptureRegion_34993_3	DogCaptureRegion_35000_1	DogCaptureRegion_35001_1	DogCaptureRegion_35003_1	DogCaptureRegion_35004_2	DogCaptureRegion_35006_1	DogCaptureRegion_35007_1	DogCaptureRegion_35008_1	DogCaptureRegion_35011_1	DogCaptureRegion_35011_2	DogCaptureRegion_35012_1	DogCaptureRegion_35013_1	DogCaptureRegion_35014_1	DogCaptureRegion_35014_2	DogCaptureRegion_35019_1	DogCaptureRegion_35026_1	DogCaptureRegion_35027_1	DogCaptureRegion_35033_1	DogCaptureRegion_35035_2	DogCaptureRegion_35036_1	DogCaptureRegion_35036_3	DogCaptureRegion_35036_4	DogCaptureRegion_35036_5	DogCaptureRegion_35038_1	DogCaptureRegion_35041_1	DogCaptureRegion_35044_1	DogCaptureRegion_35046_1	DogCaptureRegion_35047_1	DogCaptureRegion_35049_1	DogCaptureRegion_35059_1	DogCaptureRegion_35061_1	DogCaptureRegion_35061_2	DogCaptureRegion_35061_4	DogCaptureRegion_35062_1	DogCaptureRegion_35062_2	DogCaptureRegion_35062_3	DogCaptureRegion_35066_1	DogCaptureRegion_35068_1	DogCaptureRegion_35069_1	DogCaptureRegion_35076_1	DogCaptureRegion_35076_2	DogCaptureRegion_35077_1	DogCaptureRegion_35077_2	DogCaptureRegion_35080_1	DogCaptureRegion_35081_1	DogCaptureRegion_35081_2	DogCaptureRegion_35082_1	DogCaptureRegion_35082_2	DogCaptureRegion_35083_1	DogCaptureRegion_35086_2	DogCaptureRegion_35087_1	DogCaptureRegion_35087_2	DogCaptureRegion_35088_1	DogCaptureRegion_35091_4	DogCaptureRegion_35094_1	DogCaptureRegion_35094_2	DogCaptureRegion_35096_1	DogCaptureRegion_35099_2	DogCaptureRegion_35099_3	DogCaptureRegion_35099_4	DogCaptureRegion_35100_1	DogCaptureRegion_35103_1	DogCaptureRegion_35104_1	DogCaptureRegion_35110_2	DogCaptureRegion_35116_2	DogCaptureRegion_35117_1	DogCaptureRegion_35117_2	DogCaptureRegion_35118_1	DogCaptureRegion_35119_1	DogCaptureRegion_35119_2	DogCaptureRegion_35135_2	DogCaptureRegion_35137_1	DogCaptureRegion_35137_2	DogCaptureRegion_35147_1	DogCaptureRegion_35153_2	DogCaptureRegion_35153_3	DogCaptureRegion_35153_5	DogCaptureRegion_35153_6	DogCaptureRegion_35153_7	DogCaptureRegion_3516_2	DogCaptureRegion_35161_1	DogCaptureRegion_35164_1	DogCaptureRegion_35165_1	DogCaptureRegion_35165_2	DogCaptureRegion_35165_3	DogCaptureRegion_35165_5	DogCaptureRegion_35166_1	DogCaptureRegion_3517_1	DogCaptureRegion_35170_1	DogCaptureRegion_35173_2	DogCaptureRegion_35174_2	DogCaptureRegion_35175_1	DogCaptureRegion_3518_1	DogCaptureRegion_35184_4	DogCaptureRegion_3519_1	DogCaptureRegion_35191_1	DogCaptureRegion_35198_1	DogCaptureRegion_35200_1	DogCaptureRegion_35202_1	DogCaptureRegion_35203_1	DogCaptureRegion_35209_1	DogCaptureRegion_35213_1	DogCaptureRegion_35215_1	DogCaptureRegion_35215_4	DogCaptureRegion_35218_1	DogCaptureRegion_35220_1	DogCaptureRegion_35236_1	DogCaptureRegion_35236_3	DogCaptureRegion_35237_1	DogCaptureRegion_35242_1	DogCaptureRegion_35250_1	DogCaptureRegion_35254_1	DogCaptureRegion_35255_1	DogCaptureRegion_35259_2	DogCaptureRegion_35261_1	DogCaptureRegion_35265_1	DogCaptureRegion_35267_2	DogCaptureRegion_35268_1	DogCaptureRegion_35270_1	DogCaptureRegion_35271_1	DogCaptureRegion_35276_1	DogCaptureRegion_35278_1	DogCaptureRegion_35280_2	DogCaptureRegion_35288_1	DogCaptureRegion_35292_1	DogCaptureRegion_35299_1	DogCaptureRegion_35306_1	DogCaptureRegion_35320_1	DogCaptureRegion_35326_1	DogCaptureRegion_35332_1	DogCaptureRegion_35335_1	DogCaptureRegion_35336_1	DogCaptureRegion_35346_1	DogCaptureRegion_35351_2	DogCaptureRegion_35358_1	DogCaptureRegion_35365_1	DogCaptureRegion_35366_1	DogCaptureRegion_35381_1	DogCaptureRegion_35399_2	DogCaptureRegion_35401_1	DogCaptureRegion_35425_3	DogCaptureRegion_35433_1	DogCaptureRegion_35450_1	DogCaptureRegion_35450_2	DogCaptureRegion_35450_3	DogCaptureRegion_35451_1	DogCaptureRegion_35455_1	DogCaptureRegion_35457_1	DogCaptureRegion_35458_1	DogCaptureRegion_35458_2	DogCaptureRegion_35459_1	DogCaptureRegion_35460_1	DogCaptureRegion_35462_1	DogCaptureRegion_35462_3	DogCaptureRegion_35463_1	DogCaptureRegion_35466_1	DogCaptureRegion_35466_2	DogCaptureRegion_35467_1	DogCaptureRegion_35468_1	DogCaptureRegion_35469_1	DogCaptureRegion_35472_1	DogCaptureRegion_35473_1	DogCaptureRegion_35473_2	DogCaptureRegion_35473_3	DogCaptureRegion_35478_1	DogCaptureRegion_35479_1	DogCaptureRegion_35479_2	DogCaptureRegion_35480_1	DogCaptureRegion_35481_2	DogCaptureRegion_35482_1	DogCaptureRegion_35486_1	DogCaptureRegion_35487_1	DogCaptureRegion_35487_2	DogCaptureRegion_35488_2	DogCaptureRegion_35492_1	DogCaptureRegion_35493_1	DogCaptureRegion_35494_1	DogCaptureRegion_35495_4	DogCaptureRegion_35497_2	DogCaptureRegion_35498_1	DogCaptureRegion_35499_1	DogCaptureRegion_35499_2	DogCaptureRegion_35504_1	DogCaptureRegion_35505_1	DogCaptureRegion_35506_1	DogCaptureRegion_35507_1	DogCaptureRegion_35517_1	DogCaptureRegion_35517_2	DogCaptureRegion_35517_4	DogCaptureRegion_35517_5	DogCaptureRegion_35521_2	DogCaptureRegion_35522_1	DogCaptureRegion_35523_1	DogCaptureRegion_35524_1	DogCaptureRegion_35525_1	DogCaptureRegion_35525_2	DogCaptureRegion_35527_1	DogCaptureRegion_35530_2	DogCaptureRegion_35531_1	DogCaptureRegion_35532_1	DogCaptureRegion_35535_1	DogCaptureRegion_35536_1	DogCaptureRegion_35537_1	DogCaptureRegion_35538_1	DogCaptureRegion_35538_2	DogCaptureRegion_35541_1	DogCaptureRegion_35542_1	DogCaptureRegion_35542_2	DogCaptureRegion_35542_3	DogCaptureRegion_35544_1	DogCaptureRegion_35545_1	DogCaptureRegion_35546_1	DogCaptureRegion_35551_1	DogCaptureRegion_35554_1	DogCaptureRegion_35556_1	DogCaptureRegion_35557_1	DogCaptureRegion_35559_1	DogCaptureRegion_35568_1	DogCaptureRegion_35568_2	DogCaptureRegion_35568_3	DogCaptureRegion_35569_1	DogCaptureRegion_35575_1	DogCaptureRegion_35576_1	DogCaptureRegion_35578_1	DogCaptureRegion_3558_1	DogCaptureRegion_35583_1	DogCaptureRegion_35585_1	DogCaptureRegion_35587_1	DogCaptureRegion_35587_5	DogCaptureRegion_35587_6	DogCaptureRegion_35587_7	DogCaptureRegion_35587_8	DogCaptureRegion_35589_1	DogCaptureRegion_35590_1	DogCaptureRegion_35591_1	DogCaptureRegion_35591_2	DogCaptureRegion_35594_1	DogCaptureRegion_35595_1	DogCaptureRegion_35596_1	DogCaptureRegion_35602_1	DogCaptureRegion_35603_1	DogCaptureRegion_35604_1	DogCaptureRegion_35605_1	DogCaptureRegion_35608_1	DogCaptureRegion_35610_1	DogCaptureRegion_35611_2	DogCaptureRegion_35612_1	DogCaptureRegion_35614_1	DogCaptureRegion_35615_2	DogCaptureRegion_35619_1	DogCaptureRegion_35619_2	DogCaptureRegion_35621_1	DogCaptureRegion_35621_2	DogCaptureRegion_35625_1	DogCaptureRegion_35627_1	DogCaptureRegion_35629_1	DogCaptureRegion_35631_1	DogCaptureRegion_35631_2	DogCaptureRegion_35632_2	DogCaptureRegion_35633_1	DogCaptureRegion_35633_2	DogCaptureRegion_35633_3	DogCaptureRegion_35634_2	DogCaptureRegion_35635_1	DogCaptureRegion_35635_2	DogCaptureRegion_35635_3	DogCaptureRegion_35635_4	DogCaptureRegion_35635_5	DogCaptureRegion_35636_4	DogCaptureRegion_35637_2	DogCaptureRegion_35637_3	DogCaptureRegion_35637_5	DogCaptureRegion_35637_6	DogCaptureRegion_35637_8	DogCaptureRegion_35638_1	DogCaptureRegion_35639_1	DogCaptureRegion_35639_2	DogCaptureRegion_35642_1	DogCaptureRegion_35642_2	DogCaptureRegion_35642_3	DogCaptureRegion_35652_1	DogCaptureRegion_35653_1	DogCaptureRegion_35653_2	DogCaptureRegion_35655_5	DogCaptureRegion_35655_6	DogCaptureRegion_35655_7	DogCaptureRegion_35660_2	DogCaptureRegion_35660_3	DogCaptureRegion_35660_4	DogCaptureRegion_35665_1	DogCaptureRegion_35666_1	DogCaptureRegion_35667_1	DogCaptureRegion_35668_1	DogCaptureRegion_35669_1	DogCaptureRegion_35671_2	DogCaptureRegion_35674_1	DogCaptureRegion_35674_2	DogCaptureRegion_35676_1	DogCaptureRegion_35677_1	DogCaptureRegion_35678_1	DogCaptureRegion_35683_1	DogCaptureRegion_35694_1	DogCaptureRegion_35698_3	DogCaptureRegion_35698_4	DogCaptureRegion_35704_1	DogCaptureRegion_35708_2	DogCaptureRegion_35711_1	DogCaptureRegion_35711_2	DogCaptureRegion_35713_1	DogCaptureRegion_35715_1	DogCaptureRegion_35716_3	DogCaptureRegion_35721_1	DogCaptureRegion_35721_2	DogCaptureRegion_35724_1	DogCaptureRegion_35725_1	DogCaptureRegion_35727_1	DogCaptureRegion_35727_2	DogCaptureRegion_35727_3	DogCaptureRegion_35727_4	DogCaptureRegion_35727_6	DogCaptureRegion_35728_2	DogCaptureRegion_35728_3	DogCaptureRegion_35728_4	DogCaptureRegion_35730_1	DogCaptureRegion_35733_2	DogCaptureRegion_35735_1	DogCaptureRegion_35736_1	DogCaptureRegion_35737_1	DogCaptureRegion_35739_1	DogCaptureRegion_35745_1	DogCaptureRegion_35745_3	DogCaptureRegion_35748_1	DogCaptureRegion_35749_1	DogCaptureRegion_35756_1	DogCaptureRegion_35763_1	DogCaptureRegion_35763_2	DogCaptureRegion_35766_1	DogCaptureRegion_35769_2	DogCaptureRegion_35769_3	DogCaptureRegion_35771_1	DogCaptureRegion_35773_2	DogCaptureRegion_35777_1	DogCaptureRegion_35780_1	DogCaptureRegion_35784_1	DogCaptureRegion_35788_1	DogCaptureRegion_35789_1	DogCaptureRegion_35795_3	DogCaptureRegion_35820_1	DogCaptureRegion_35822_1	DogCaptureRegion_35832_1	DogCaptureRegion_35832_4	DogCaptureRegion_35833_1	DogCaptureRegion_35834_1	DogCaptureRegion_35834_2	DogCaptureRegion_35835_1	DogCaptureRegion_35836_1	DogCaptureRegion_35836_2	DogCaptureRegion_35844_1	DogCaptureRegion_35848_1	DogCaptureRegion_35849_1	DogCaptureRegion_35856_1	DogCaptureRegion_35863_1	DogCaptureRegion_3587_1	DogCaptureRegion_35878_1	DogCaptureRegion_35894_1	DogCaptureRegion_35895_1	DogCaptureRegion_35901_3	DogCaptureRegion_35901_5	DogCaptureRegion_35903_2	DogCaptureRegion_35904_1	DogCaptureRegion_35907_5	DogCaptureRegion_35925_1	DogCaptureRegion_35926_1	DogCaptureRegion_3593_1	DogCaptureRegion_35931_1	DogCaptureRegion_35937_1	DogCaptureRegion_35944_1	DogCaptureRegion_35945_1	DogCaptureRegion_35953_1	DogCaptureRegion_35954_1	DogCaptureRegion_35965_1	DogCaptureRegion_35973_2	DogCaptureRegion_35982_2	DogCaptureRegion_35989_1	DogCaptureRegion_3599_2	DogCaptureRegion_3599_3	DogCaptureRegion_3599_4	DogCaptureRegion_3599_5	DogCaptureRegion_36000_1	DogCaptureRegion_36001_1	DogCaptureRegion_36002_2	DogCaptureRegion_36002_4	DogCaptureRegion_36006_3	DogCaptureRegion_36007_1	DogCaptureRegion_36007_3	DogCaptureRegion_36008_1	DogCaptureRegion_36010_1	DogCaptureRegion_36010_2	DogCaptureRegion_36017_1	DogCaptureRegion_36017_2	DogCaptureRegion_36017_3	DogCaptureRegion_36018_2	DogCaptureRegion_36027_1	DogCaptureRegion_36027_2	DogCaptureRegion_36028_1	DogCaptureRegion_36028_3	DogCaptureRegion_36032_1	DogCaptureRegion_36032_2	DogCaptureRegion_36032_4	DogCaptureRegion_36032_5	DogCaptureRegion_36033_2	DogCaptureRegion_36043_1	DogCaptureRegion_36044_1	DogCaptureRegion_36045_1	DogCaptureRegion_36048_1	DogCaptureRegion_36048_2	DogCaptureRegion_36048_3	DogCaptureRegion_36048_4	DogCaptureRegion_36051_1	DogCaptureRegion_36059_2	DogCaptureRegion_36059_3	DogCaptureRegion_36060_1	DogCaptureRegion_36060_2	DogCaptureRegion_36065_1	DogCaptureRegion_36066_1	DogCaptureRegion_36067_1	DogCaptureRegion_36069_1	DogCaptureRegion_36071_4	DogCaptureRegion_36073_1	DogCaptureRegion_36077_1	DogCaptureRegion_36083_1	DogCaptureRegion_36084_1	DogCaptureRegion_36089_4	DogCaptureRegion_36089_6	DogCaptureRegion_36089_7	DogCaptureRegion_36089_8	DogCaptureRegion_36089_9	DogCaptureRegion_3609_1	DogCaptureRegion_36098_1	DogCaptureRegion_36098_2	DogCaptureRegion_36099_1	DogCaptureRegion_36099_2	DogCaptureRegion_36100_1	DogCaptureRegion_36100_4	DogCaptureRegion_36142_1	DogCaptureRegion_36142_2	DogCaptureRegion_36155_3	DogCaptureRegion_36166_1	DogCaptureRegion_36166_2	DogCaptureRegion_36167_1	DogCaptureRegion_3617_1	DogCaptureRegion_36176_2	DogCaptureRegion_36176_3	DogCaptureRegion_36188_1	DogCaptureRegion_36188_3	DogCaptureRegion_36188_4	DogCaptureRegion_36188_6	DogCaptureRegion_36188_8	DogCaptureRegion_36189_3	DogCaptureRegion_36189_4	DogCaptureRegion_36198_3	DogCaptureRegion_36200_1	DogCaptureRegion_36202_1	DogCaptureRegion_36203_1	DogCaptureRegion_36204_1	DogCaptureRegion_36204_2	DogCaptureRegion_36205_1	DogCaptureRegion_36206_1	DogCaptureRegion_36206_2	DogCaptureRegion_36208_1	DogCaptureRegion_36212_2	DogCaptureRegion_36212_3	DogCaptureRegion_36218_1	DogCaptureRegion_36219_1	DogCaptureRegion_36220_4	DogCaptureRegion_36225_1	DogCaptureRegion_36225_3	DogCaptureRegion_36225_6	DogCaptureRegion_36226_1	DogCaptureRegion_36226_2	DogCaptureRegion_36226_3	DogCaptureRegion_36232_1	DogCaptureRegion_36232_2	DogCaptureRegion_36233_1	DogCaptureRegion_36236_1	DogCaptureRegion_36236_3	DogCaptureRegion_36245_1	DogCaptureRegion_36247_1	DogCaptureRegion_36247_4	DogCaptureRegion_36247_7	DogCaptureRegion_36247_9	DogCaptureRegion_36248_1	DogCaptureRegion_36254_1	DogCaptureRegion_36259_1	DogCaptureRegion_36260_1	DogCaptureRegion_36260_2	DogCaptureRegion_36262_1	DogCaptureRegion_36266_1	DogCaptureRegion_36266_3	DogCaptureRegion_36267_1	DogCaptureRegion_36268_1	DogCaptureRegion_36285_1	DogCaptureRegion_36285_2	DogCaptureRegion_36285_5	DogCaptureRegion_36286_1	DogCaptureRegion_36293_1	DogCaptureRegion_36304_1	DogCaptureRegion_36313_1	DogCaptureRegion_36317_2	DogCaptureRegion_36319_1	DogCaptureRegion_36320_1	DogCaptureRegion_36320_2	DogCaptureRegion_36324_2	DogCaptureRegion_36343_1	DogCaptureRegion_36348_1	DogCaptureRegion_36348_2	DogCaptureRegion_36351_1	DogCaptureRegion_36359_1	DogCaptureRegion_36361_1	DogCaptureRegion_36362_1	DogCaptureRegion_36365_4	DogCaptureRegion_36366_1	DogCaptureRegion_36367_1	DogCaptureRegion_36368_1	DogCaptureRegion_36375_2	DogCaptureRegion_36379_1	DogCaptureRegion_3638_4	DogCaptureRegion_3638_5	DogCaptureRegion_36386_7	DogCaptureRegion_3639_1	DogCaptureRegion_36397_1	DogCaptureRegion_36404_1	DogCaptureRegion_36406_1	DogCaptureRegion_36408_1	DogCaptureRegion_36411_2	DogCaptureRegion_36412_1	DogCaptureRegion_36428_3	DogCaptureRegion_36430_2	DogCaptureRegion_36430_3	DogCaptureRegion_36430_4	DogCaptureRegion_36431_1	DogCaptureRegion_36431_2	DogCaptureRegion_36431_3	DogCaptureRegion_36434_1	DogCaptureRegion_36436_1	DogCaptureRegion_36439_1	DogCaptureRegion_3644_1	DogCaptureRegion_36440_1	DogCaptureRegion_36444_2	DogCaptureRegion_36444_3	DogCaptureRegion_36455_2	DogCaptureRegion_36455_3	DogCaptureRegion_36457_1	DogCaptureRegion_36460_2	DogCaptureRegion_36460_4	DogCaptureRegion_36463_1	DogCaptureRegion_36464_1	DogCaptureRegion_36465_1	DogCaptureRegion_36466_1	DogCaptureRegion_36467_1	DogCaptureRegion_36473_1	DogCaptureRegion_36476_1	DogCaptureRegion_36476_5	DogCaptureRegion_3650_1	DogCaptureRegion_3651_1	DogCaptureRegion_36510_1	DogCaptureRegion_3653_1	DogCaptureRegion_36537_1	DogCaptureRegion_3654_1	DogCaptureRegion_36540_1	DogCaptureRegion_36540_2	DogCaptureRegion_36542_2	DogCaptureRegion_36543_1	DogCaptureRegion_36544_1	DogCaptureRegion_36544_2	DogCaptureRegion_3656_1	DogCaptureRegion_3657_1	DogCaptureRegion_36583_3	DogCaptureRegion_36583_6	DogCaptureRegion_36587_1	DogCaptureRegion_36594_1	DogCaptureRegion_36595_1	DogCaptureRegion_36611_2	DogCaptureRegion_36644_1	DogCaptureRegion_36645_1	DogCaptureRegion_3669_1	DogCaptureRegion_36691_1	DogCaptureRegion_3670_1	DogCaptureRegion_3670_2	DogCaptureRegion_3670_3	DogCaptureRegion_36700_1	DogCaptureRegion_36701_1	DogCaptureRegion_36701_2	DogCaptureRegion_36702_1	DogCaptureRegion_36703_1	DogCaptureRegion_36748_2	DogCaptureRegion_36752_1	DogCaptureRegion_36752_2	DogCaptureRegion_36786_3	DogCaptureRegion_36809_1	DogCaptureRegion_36810_2	DogCaptureRegion_36810_3	DogCaptureRegion_36815_1	DogCaptureRegion_36815_2	DogCaptureRegion_36823_1	DogCaptureRegion_36823_2	DogCaptureRegion_36826_1	DogCaptureRegion_36827_1	DogCaptureRegion_36827_4	DogCaptureRegion_36831_1	DogCaptureRegion_36840_1	DogCaptureRegion_3685_1	DogCaptureRegion_36861_1	DogCaptureRegion_36862_2	DogCaptureRegion_36863_2	DogCaptureRegion_36864_1	DogCaptureRegion_36875_1	DogCaptureRegion_3689_1	DogCaptureRegion_36897_1	DogCaptureRegion_36905_1	DogCaptureRegion_36907_1	DogCaptureRegion_36913_1	DogCaptureRegion_36916_1	DogCaptureRegion_36922_1	DogCaptureRegion_36930_1	DogCaptureRegion_36933_1	DogCaptureRegion_36944_1	DogCaptureRegion_36949_1	DogCaptureRegion_36950_3	DogCaptureRegion_36956_1	DogCaptureRegion_36965_1	DogCaptureRegion_36966_1	DogCaptureRegion_36977_1	DogCaptureRegion_36979_1	DogCaptureRegion_36980_1	DogCaptureRegion_36984_1	DogCaptureRegion_36984_2	DogCaptureRegion_36985_1	DogCaptureRegion_36986_2	DogCaptureRegion_36987_1	DogCaptureRegion_36988_1	DogCaptureRegion_36988_2	DogCaptureRegion_36993_1	DogCaptureRegion_36993_2	DogCaptureRegion_36994_1	DogCaptureRegion_36995_1	DogCaptureRegion_36996_1	DogCaptureRegion_36997_1	DogCaptureRegion_36998_1	DogCaptureRegion_37003_1	DogCaptureRegion_37004_1	DogCaptureRegion_37004_2	DogCaptureRegion_37004_3	DogCaptureRegion_37005_1	DogCaptureRegion_37007_1	DogCaptureRegion_37008_1	DogCaptureRegion_37008_2	DogCaptureRegion_37010_1	DogCaptureRegion_37012_1	DogCaptureRegion_37012_2	DogCaptureRegion_37012_3	DogCaptureRegion_37014_1	DogCaptureRegion_37014_2	DogCaptureRegion_37015_1	DogCaptureRegion_37017_1	DogCaptureRegion_37018_1	DogCaptureRegion_37018_2	DogCaptureRegion_37019_1	DogCaptureRegion_37023_2	DogCaptureRegion_37023_3	DogCaptureRegion_37028_1	DogCaptureRegion_37030_1	DogCaptureRegion_37031_1	DogCaptureRegion_37035_1	DogCaptureRegion_37038_1	DogCaptureRegion_37038_2	DogCaptureRegion_37039_1	DogCaptureRegion_37039_2	DogCaptureRegion_3704_1	DogCaptureRegion_37041_1	DogCaptureRegion_37041_2	DogCaptureRegion_37041_3	DogCaptureRegion_37044_1	DogCaptureRegion_37045_1	DogCaptureRegion_37046_1	DogCaptureRegion_37048_1	DogCaptureRegion_37051_1	DogCaptureRegion_37052_1	DogCaptureRegion_37054_1	DogCaptureRegion_37055_1	DogCaptureRegion_37059_1	DogCaptureRegion_37061_1	DogCaptureRegion_37063_1	DogCaptureRegion_37064_1	DogCaptureRegion_37066_2	DogCaptureRegion_37070_1	DogCaptureRegion_37072_1	DogCaptureRegion_37074_1	DogCaptureRegion_37076_1	DogCaptureRegion_37077_1	DogCaptureRegion_37078_1	DogCaptureRegion_37078_2	DogCaptureRegion_37078_4	DogCaptureRegion_37085_1	DogCaptureRegion_37090_1	DogCaptureRegion_37092_1	DogCaptureRegion_37094_1	DogCaptureRegion_37097_2	DogCaptureRegion_37097_3	DogCaptureRegion_37101_1	DogCaptureRegion_37103_1	DogCaptureRegion_37105_1	DogCaptureRegion_37105_2	DogCaptureRegion_37108_1	DogCaptureRegion_37109_1	DogCaptureRegion_37111_3	DogCaptureRegion_37117_1	DogCaptureRegion_37117_2	DogCaptureRegion_37118_1	DogCaptureRegion_37118_3	DogCaptureRegion_37119_1	DogCaptureRegion_37120_1	DogCaptureRegion_37121_1	DogCaptureRegion_37121_2	DogCaptureRegion_37122_1	DogCaptureRegion_37122_2	DogCaptureRegion_37123_1	DogCaptureRegion_37123_2	DogCaptureRegion_37126_1	DogCaptureRegion_37127_1	DogCaptureRegion_37128_1	DogCaptureRegion_37129_1	DogCaptureRegion_37129_2	DogCaptureRegion_37129_3	DogCaptureRegion_37130_2	DogCaptureRegion_37131_1	DogCaptureRegion_37131_2	DogCaptureRegion_37133_1	DogCaptureRegion_37135_1	DogCaptureRegion_37136_1	DogCaptureRegion_37139_1	DogCaptureRegion_37140_10	DogCaptureRegion_37140_4	DogCaptureRegion_37140_6	DogCaptureRegion_37140_7	DogCaptureRegion_37140_9	DogCaptureRegion_37155_1	DogCaptureRegion_37155_3	DogCaptureRegion_37156_1	DogCaptureRegion_37156_2	DogCaptureRegion_37156_3	DogCaptureRegion_37163_1	DogCaptureRegion_37168_1	DogCaptureRegion_3717_1	DogCaptureRegion_37175_1	DogCaptureRegion_37178_1	DogCaptureRegion_37183_1	DogCaptureRegion_37184_1	DogCaptureRegion_37185_1	DogCaptureRegion_37188_1	DogCaptureRegion_37192_1	DogCaptureRegion_37196_1	DogCaptureRegion_37198_1	DogCaptureRegion_37199_2	DogCaptureRegion_37203_1	DogCaptureRegion_37206_3	DogCaptureRegion_37208_1	DogCaptureRegion_37210_1	DogCaptureRegion_37210_2	DogCaptureRegion_37215_2	DogCaptureRegion_37217_2	DogCaptureRegion_37223_2	DogCaptureRegion_37226_3	DogCaptureRegion_37228_1	DogCaptureRegion_37228_2	DogCaptureRegion_37228_3	DogCaptureRegion_37228_4	DogCaptureRegion_37228_5	DogCaptureRegion_37230_1	DogCaptureRegion_37231_1	DogCaptureRegion_37235_1	DogCaptureRegion_37237_1	DogCaptureRegion_37237_3	DogCaptureRegion_37241_1	DogCaptureRegion_37242_1	DogCaptureRegion_37249_1	DogCaptureRegion_37250_1	DogCaptureRegion_37254_1	DogCaptureRegion_37268_2	DogCaptureRegion_37268_4	DogCaptureRegion_37269_2	DogCaptureRegion_37269_3	DogCaptureRegion_37270_1	DogCaptureRegion_37271_1	DogCaptureRegion_37272_1	DogCaptureRegion_37273_2	DogCaptureRegion_37274_2	DogCaptureRegion_37275_2	DogCaptureRegion_37278_2	DogCaptureRegion_37278_3	DogCaptureRegion_37282_1	DogCaptureRegion_37282_2	DogCaptureRegion_37282_3	DogCaptureRegion_37282_4	DogCaptureRegion_37282_5	DogCaptureRegion_37284_1	DogCaptureRegion_37285_1	DogCaptureRegion_37287_1	DogCaptureRegion_37288_1	DogCaptureRegion_37288_3	DogCaptureRegion_37290_1	DogCaptureRegion_37291_1	DogCaptureRegion_37294_1	DogCaptureRegion_37294_2	DogCaptureRegion_37294_3	DogCaptureRegion_37297_1	DogCaptureRegion_37297_2	DogCaptureRegion_37297_3	DogCaptureRegion_37297_5	DogCaptureRegion_37297_7	DogCaptureRegion_37297_8	DogCaptureRegion_37298_1	DogCaptureRegion_37302_1	DogCaptureRegion_37305_1	DogCaptureRegion_37305_2	DogCaptureRegion_37305_3	DogCaptureRegion_37305_4	DogCaptureRegion_37305_5	DogCaptureRegion_37306_2	DogCaptureRegion_37309_1	DogCaptureRegion_37310_1	DogCaptureRegion_37311_2	DogCaptureRegion_37312_1	DogCaptureRegion_37314_1	DogCaptureRegion_37314_3	DogCaptureRegion_37315_1	DogCaptureRegion_37317_1	DogCaptureRegion_37317_2	DogCaptureRegion_37317_5	DogCaptureRegion_37317_8	DogCaptureRegion_37320_1	DogCaptureRegion_37321_1	DogCaptureRegion_37322_1	DogCaptureRegion_37323_1	DogCaptureRegion_37324_1	DogCaptureRegion_37324_3	DogCaptureRegion_37324_4	DogCaptureRegion_37324_5	DogCaptureRegion_37324_6	DogCaptureRegion_37326_1	DogCaptureRegion_37326_2	DogCaptureRegion_37326_3	DogCaptureRegion_37330_1	DogCaptureRegion_37331_1	DogCaptureRegion_37331_2	DogCaptureRegion_37332_2	DogCaptureRegion_37334_2	DogCaptureRegion_37334_3	DogCaptureRegion_37336_1	DogCaptureRegion_37336_2	DogCaptureRegion_37336_3	DogCaptureRegion_37339_1	DogCaptureRegion_37340_1	DogCaptureRegion_37340_3	DogCaptureRegion_37342_1	DogCaptureRegion_37343_1	DogCaptureRegion_37347_1	DogCaptureRegion_37347_2	DogCaptureRegion_37348_1	DogCaptureRegion_37349_1	DogCaptureRegion_37351_1	DogCaptureRegion_37352_1	DogCaptureRegion_37353_1	DogCaptureRegion_37354_1	DogCaptureRegion_37360_1	DogCaptureRegion_37360_2	DogCaptureRegion_37360_3	DogCaptureRegion_37360_5	DogCaptureRegion_37363_1	DogCaptureRegion_37363_2	DogCaptureRegion_37365_2	DogCaptureRegion_37365_3	DogCaptureRegion_37366_3	DogCaptureRegion_37366_4	DogCaptureRegion_37368_2	DogCaptureRegion_37371_2	DogCaptureRegion_37372_1	DogCaptureRegion_37373_1	DogCaptureRegion_37374_1	DogCaptureRegion_37374_2	DogCaptureRegion_37376_1	DogCaptureRegion_37376_2	DogCaptureRegion_37376_3	DogCaptureRegion_37376_4	DogCaptureRegion_37381_1	DogCaptureRegion_37382_1	DogCaptureRegion_37384_2	DogCaptureRegion_37385_2	DogCaptureRegion_37386_1	DogCaptureRegion_37391_1	DogCaptureRegion_37393_1	DogCaptureRegion_37394_1	DogCaptureRegion_37397_1	DogCaptureRegion_37397_2	DogCaptureRegion_37398_2	DogCaptureRegion_37405_1	DogCaptureRegion_37405_2	DogCaptureRegion_37405_3	DogCaptureRegion_37406_2	DogCaptureRegion_37407_1	DogCaptureRegion_37408_1	DogCaptureRegion_37409_3	DogCaptureRegion_37409_4	DogCaptureRegion_37413_1	DogCaptureRegion_37414_1	DogCaptureRegion_37415_1	DogCaptureRegion_37417_1	DogCaptureRegion_37417_3	DogCaptureRegion_37419_1	DogCaptureRegion_37419_2	DogCaptureRegion_37419_3	DogCaptureRegion_37420_2	DogCaptureRegion_37420_3	DogCaptureRegion_37421_2	DogCaptureRegion_37421_3	DogCaptureRegion_37422_1	DogCaptureRegion_37422_2	DogCaptureRegion_37423_1	DogCaptureRegion_37424_1	DogCaptureRegion_37429_1	DogCaptureRegion_37431_2	DogCaptureRegion_37431_3	DogCaptureRegion_37431_4	DogCaptureRegion_37434_1	DogCaptureRegion_37436_1	DogCaptureRegion_37437_2	DogCaptureRegion_37437_3	DogCaptureRegion_37437_5	DogCaptureRegion_37437_6	DogCaptureRegion_37437_7	DogCaptureRegion_37438_1	DogCaptureRegion_37441_1	DogCaptureRegion_37442_1	DogCaptureRegion_37444_1	DogCaptureRegion_37445_1	DogCaptureRegion_37446_1	DogCaptureRegion_37446_2	DogCaptureRegion_37447_1	DogCaptureRegion_37447_2	DogCaptureRegion_37448_1	DogCaptureRegion_37448_2	DogCaptureRegion_37449_1	DogCaptureRegion_37450_2	DogCaptureRegion_37451_2	DogCaptureRegion_37453_1	DogCaptureRegion_37460_1	DogCaptureRegion_37462_1	DogCaptureRegion_37467_1	DogCaptureRegion_37468_1	DogCaptureRegion_37470_1	DogCaptureRegion_37471_1	DogCaptureRegion_37473_1	DogCaptureRegion_37474_1	DogCaptureRegion_37474_2	DogCaptureRegion_37476_2	DogCaptureRegion_37478_2	DogCaptureRegion_37481_1	DogCaptureRegion_37482_1	DogCaptureRegion_37486_1	DogCaptureRegion_37491_1	DogCaptureRegion_37492_1	DogCaptureRegion_37492_10	DogCaptureRegion_37492_2	DogCaptureRegion_37492_4	DogCaptureRegion_37492_5	DogCaptureRegion_37492_6	DogCaptureRegion_37492_7	DogCaptureRegion_37492_9	DogCaptureRegion_37495_3	DogCaptureRegion_37495_4	DogCaptureRegion_37496_1	DogCaptureRegion_37497_1	DogCaptureRegion_37498_1	DogCaptureRegion_37499_1	DogCaptureRegion_37499_2	DogCaptureRegion_37502_1	DogCaptureRegion_37502_2	DogCaptureRegion_37504_1	DogCaptureRegion_37504_3	DogCaptureRegion_37504_4	DogCaptureRegion_37508_2	DogCaptureRegion_37509_1	DogCaptureRegion_37509_2	DogCaptureRegion_37510_2	DogCaptureRegion_37514_1	DogCaptureRegion_37515_2	DogCaptureRegion_37515_3	DogCaptureRegion_37515_5	DogCaptureRegion_37516_1	DogCaptureRegion_37517_1	DogCaptureRegion_37518_1	DogCaptureRegion_37519_1	DogCaptureRegion_37522_2	DogCaptureRegion_37522_3	DogCaptureRegion_37524_1	DogCaptureRegion_37524_2	DogCaptureRegion_37525_2	DogCaptureRegion_37525_3	DogCaptureRegion_37527_1	DogCaptureRegion_37528_1	DogCaptureRegion_37529_1	DogCaptureRegion_37529_2	DogCaptureRegion_37530_1	DogCaptureRegion_37530_2	DogCaptureRegion_37532_1	DogCaptureRegion_37534_1	DogCaptureRegion_37534_2	DogCaptureRegion_3754_1	DogCaptureRegion_37541_1	DogCaptureRegion_37542_2	DogCaptureRegion_37544_1	DogCaptureRegion_37547_2	DogCaptureRegion_37549_1	DogCaptureRegion_3755_1	DogCaptureRegion_37552_2	DogCaptureRegion_37553_1	DogCaptureRegion_37553_2	DogCaptureRegion_37554_1	DogCaptureRegion_37555_1	DogCaptureRegion_37555_2	DogCaptureRegion_37557_1	DogCaptureRegion_37560_1	DogCaptureRegion_37561_1	DogCaptureRegion_37561_2	DogCaptureRegion_37561_3	DogCaptureRegion_37562_2	DogCaptureRegion_37562_3	DogCaptureRegion_37562_4	DogCaptureRegion_37562_5	DogCaptureRegion_37563_1	DogCaptureRegion_37565_1	DogCaptureRegion_37565_2	DogCaptureRegion_37565_3	DogCaptureRegion_37569_1	DogCaptureRegion_37569_2	DogCaptureRegion_37569_4	DogCaptureRegion_37570_1	DogCaptureRegion_37571_1	DogCaptureRegion_37571_2	DogCaptureRegion_37571_4	DogCaptureRegion_37572_1	DogCaptureRegion_37573_1	DogCaptureRegion_37574_1	DogCaptureRegion_37579_1	DogCaptureRegion_37580_1	DogCaptureRegion_37582_1	DogCaptureRegion_37583_1	DogCaptureRegion_37583_2	DogCaptureRegion_37585_1	DogCaptureRegion_37586_1	DogCaptureRegion_37586_2	DogCaptureRegion_37586_3	DogCaptureRegion_37586_4	DogCaptureRegion_37587_1	DogCaptureRegion_37589_1	DogCaptureRegion_37590_1	DogCaptureRegion_37591_1	DogCaptureRegion_37592_1	DogCaptureRegion_37592_2	DogCaptureRegion_37595_1	DogCaptureRegion_37596_1	DogCaptureRegion_37596_2	DogCaptureRegion_37597_1	DogCaptureRegion_37598_1	DogCaptureRegion_37601_1	DogCaptureRegion_37601_2	DogCaptureRegion_37603_1	DogCaptureRegion_37603_4	DogCaptureRegion_37605_1	DogCaptureRegion_37606_1	DogCaptureRegion_37607_1	DogCaptureRegion_37609_1	DogCaptureRegion_37610_1	DogCaptureRegion_37612_1	DogCaptureRegion_37616_1	DogCaptureRegion_37616_4	DogCaptureRegion_37617_3	DogCaptureRegion_37617_4	DogCaptureRegion_37617_5	DogCaptureRegion_37617_6	DogCaptureRegion_37617_7	DogCaptureRegion_37621_1	DogCaptureRegion_37622_1	DogCaptureRegion_37622_2	DogCaptureRegion_37623_1	DogCaptureRegion_37628_1	DogCaptureRegion_37628_2	DogCaptureRegion_37635_1	DogCaptureRegion_37636_1	DogCaptureRegion_37640_1	DogCaptureRegion_37642_2	DogCaptureRegion_37643_1	DogCaptureRegion_37644_2	DogCaptureRegion_37645_1	DogCaptureRegion_37647_1	DogCaptureRegion_37647_2	DogCaptureRegion_37648_1	DogCaptureRegion_37650_1	DogCaptureRegion_37651_2	DogCaptureRegion_37657_1	DogCaptureRegion_37657_2	DogCaptureRegion_37657_3	DogCaptureRegion_37657_4	DogCaptureRegion_37658_1	DogCaptureRegion_37664_1	DogCaptureRegion_37669_1	DogCaptureRegion_37669_2	DogCaptureRegion_37669_3	DogCaptureRegion_37671_2	DogCaptureRegion_37671_3	DogCaptureRegion_37675_1	DogCaptureRegion_37675_2	DogCaptureRegion_37677_2	DogCaptureRegion_37677_3	DogCaptureRegion_37680_1	DogCaptureRegion_37682_1	DogCaptureRegion_37683_2	DogCaptureRegion_37683_3	DogCaptureRegion_37684_2	DogCaptureRegion_37687_1	DogCaptureRegion_37688_1	DogCaptureRegion_37695_1	DogCaptureRegion_37697_2	DogCaptureRegion_37702_1	DogCaptureRegion_37703_2	DogCaptureRegion_37704_1	DogCaptureRegion_37709_1	DogCaptureRegion_37715_1	DogCaptureRegion_3772_3	DogCaptureRegion_37720_1	DogCaptureRegion_37721_1	DogCaptureRegion_37722_1	DogCaptureRegion_37726_1	DogCaptureRegion_37727_1	DogCaptureRegion_37728_1	DogCaptureRegion_37729_1	DogCaptureRegion_37730_1	DogCaptureRegion_37730_2	DogCaptureRegion_37733_1	DogCaptureRegion_37735_4	DogCaptureRegion_37738_1	DogCaptureRegion_37743_2	DogCaptureRegion_37745_2	DogCaptureRegion_37745_3	DogCaptureRegion_37751_1	DogCaptureRegion_37751_2	DogCaptureRegion_37751_3	DogCaptureRegion_37751_4	DogCaptureRegion_37751_5	DogCaptureRegion_37751_7	DogCaptureRegion_37752_1	DogCaptureRegion_37753_1	DogCaptureRegion_37756_1	DogCaptureRegion_37756_3	DogCaptureRegion_37759_1	DogCaptureRegion_37760_1	DogCaptureRegion_37766_1	DogCaptureRegion_37767_1	DogCaptureRegion_3777_1	DogCaptureRegion_37773_1	DogCaptureRegion_37776_1	DogCaptureRegion_37777_1	DogCaptureRegion_37778_1	DogCaptureRegion_37778_2	DogCaptureRegion_37784_1	DogCaptureRegion_37785_1	DogCaptureRegion_37787_4	DogCaptureRegion_37788_1	DogCaptureRegion_37789_1	DogCaptureRegion_37789_3	DogCaptureRegion_37790_1	DogCaptureRegion_37791_1	DogCaptureRegion_37792_1	DogCaptureRegion_37792_2	DogCaptureRegion_37794_1	DogCaptureRegion_37797_1	DogCaptureRegion_3780_1	DogCaptureRegion_37801_1	DogCaptureRegion_37806_1	DogCaptureRegion_3781_2	DogCaptureRegion_3781_3	DogCaptureRegion_37813_1	DogCaptureRegion_37814_1	DogCaptureRegion_3782_1	DogCaptureRegion_3782_10	DogCaptureRegion_3782_12	DogCaptureRegion_3782_14	DogCaptureRegion_3782_2	DogCaptureRegion_3782_3	DogCaptureRegion_3782_4	DogCaptureRegion_3782_6	DogCaptureRegion_3782_8	DogCaptureRegion_3782_9	DogCaptureRegion_37823_1	DogCaptureRegion_37832_1	DogCaptureRegion_37844_1	DogCaptureRegion_37848_1	DogCaptureRegion_37850_1	DogCaptureRegion_37853_1	DogCaptureRegion_37862_1	DogCaptureRegion_37863_3	DogCaptureRegion_37863_4	DogCaptureRegion_37865_1	DogCaptureRegion_37872_1	DogCaptureRegion_37872_2	DogCaptureRegion_37873_1	DogCaptureRegion_37873_2	DogCaptureRegion_37874_1	DogCaptureRegion_37888_1	DogCaptureRegion_37889_3	DogCaptureRegion_3789_1	DogCaptureRegion_37890_1	DogCaptureRegion_37890_3	DogCaptureRegion_37891_1	DogCaptureRegion_37894_2	DogCaptureRegion_37896_1	DogCaptureRegion_37896_2	DogCaptureRegion_37898_1	DogCaptureRegion_37899_1	DogCaptureRegion_37909_1	DogCaptureRegion_3791_1	DogCaptureRegion_37911_1	DogCaptureRegion_37912_2	DogCaptureRegion_37914_1	DogCaptureRegion_37917_2	DogCaptureRegion_37918_1	DogCaptureRegion_37919_1	DogCaptureRegion_37919_2	DogCaptureRegion_37923_1	DogCaptureRegion_37925_1	DogCaptureRegion_37925_2	DogCaptureRegion_37925_4	DogCaptureRegion_37927_2	DogCaptureRegion_37930_1	DogCaptureRegion_37930_2	DogCaptureRegion_37935_1	DogCaptureRegion_37937_1	DogCaptureRegion_37937_2	DogCaptureRegion_37937_3	DogCaptureRegion_37943_1	DogCaptureRegion_37948_1	DogCaptureRegion_37948_3	DogCaptureRegion_37951_1	DogCaptureRegion_37952_1	DogCaptureRegion_37955_1	DogCaptureRegion_37956_3	DogCaptureRegion_37962_1	DogCaptureRegion_37971_1	DogCaptureRegion_37971_2	DogCaptureRegion_37973_1	DogCaptureRegion_37974_1	DogCaptureRegion_37976_1	DogCaptureRegion_37976_2	DogCaptureRegion_37979_1	DogCaptureRegion_3798_1	DogCaptureRegion_37980_1	DogCaptureRegion_37981_1	DogCaptureRegion_37981_4	DogCaptureRegion_37981_5	DogCaptureRegion_37981_6	DogCaptureRegion_37984_1	DogCaptureRegion_37988_1	DogCaptureRegion_37988_2	DogCaptureRegion_3799_1	DogCaptureRegion_37990_1	DogCaptureRegion_37991_1	DogCaptureRegion_37993_1	DogCaptureRegion_37996_1	DogCaptureRegion_37997_1	DogCaptureRegion_37999_3	DogCaptureRegion_38_1	DogCaptureRegion_38000_1	DogCaptureRegion_38001_2	DogCaptureRegion_38002_1	DogCaptureRegion_38009_1	DogCaptureRegion_38009_2	DogCaptureRegion_38014_1	DogCaptureRegion_38015_1	DogCaptureRegion_38016_1	DogCaptureRegion_38020_1	DogCaptureRegion_38021_1	DogCaptureRegion_38024_1	DogCaptureRegion_38026_1	DogCaptureRegion_38031_1	DogCaptureRegion_38039_1	DogCaptureRegion_38039_2	DogCaptureRegion_38044_3	DogCaptureRegion_38047_1	DogCaptureRegion_3805_1	DogCaptureRegion_38053_1	DogCaptureRegion_38054_1	DogCaptureRegion_38061_1	DogCaptureRegion_38072_1	DogCaptureRegion_38073_1	DogCaptureRegion_38078_1	DogCaptureRegion_38078_2	DogCaptureRegion_38078_3	DogCaptureRegion_38078_6	DogCaptureRegion_38078_7	DogCaptureRegion_38080_1	DogCaptureRegion_38080_2	DogCaptureRegion_38080_3	DogCaptureRegion_38081_1	DogCaptureRegion_38084_1	DogCaptureRegion_38086_1	DogCaptureRegion_38087_1	DogCaptureRegion_38088_1	DogCaptureRegion_38089_1	DogCaptureRegion_38103_1	DogCaptureRegion_38107_1	DogCaptureRegion_38107_2	DogCaptureRegion_38108_1	DogCaptureRegion_38110_1	DogCaptureRegion_38111_2	DogCaptureRegion_38111_3	DogCaptureRegion_38113_1	DogCaptureRegion_38115_1	DogCaptureRegion_38115_2	DogCaptureRegion_38118_1	DogCaptureRegion_38118_2	DogCaptureRegion_38119_1	DogCaptureRegion_38121_1	DogCaptureRegion_38121_2	DogCaptureRegion_38124_1	DogCaptureRegion_38130_1	DogCaptureRegion_38131_1	DogCaptureRegion_38132_1	DogCaptureRegion_38136_1	DogCaptureRegion_38137_2	DogCaptureRegion_38138_2	DogCaptureRegion_38139_1	DogCaptureRegion_38140_1	DogCaptureRegion_38140_3	DogCaptureRegion_38146_2	DogCaptureRegion_38150_1	DogCaptureRegion_38150_4	DogCaptureRegion_38150_5	DogCaptureRegion_38152_1	DogCaptureRegion_38152_2	DogCaptureRegion_38153_1	DogCaptureRegion_38156_1	DogCaptureRegion_38156_2	DogCaptureRegion_38157_1	DogCaptureRegion_38158_1	DogCaptureRegion_38158_2	DogCaptureRegion_38160_1	DogCaptureRegion_38161_1	DogCaptureRegion_38162_1	DogCaptureRegion_38162_3	DogCaptureRegion_38163_1	DogCaptureRegion_38164_1	DogCaptureRegion_38167_2	DogCaptureRegion_38167_3	DogCaptureRegion_38168_1	DogCaptureRegion_38169_1	DogCaptureRegion_38175_2	DogCaptureRegion_38181_1	DogCaptureRegion_38185_1	DogCaptureRegion_38188_1	DogCaptureRegion_38189_1	DogCaptureRegion_38190_1	DogCaptureRegion_38196_1	DogCaptureRegion_38206_1	DogCaptureRegion_38208_1	DogCaptureRegion_38210_1	DogCaptureRegion_38211_1	DogCaptureRegion_38223_1	DogCaptureRegion_38230_1	DogCaptureRegion_38233_1	DogCaptureRegion_38235_2	DogCaptureRegion_38235_3	DogCaptureRegion_38235_4	DogCaptureRegion_38250_1	DogCaptureRegion_38250_2	DogCaptureRegion_38252_1	DogCaptureRegion_38253_1	DogCaptureRegion_38258_1	DogCaptureRegion_38260_1	DogCaptureRegion_38261_1	DogCaptureRegion_38262_2	DogCaptureRegion_38264_1	DogCaptureRegion_38264_3	DogCaptureRegion_38265_1	DogCaptureRegion_38268_1	DogCaptureRegion_38269_1	DogCaptureRegion_38289_1	DogCaptureRegion_38293_1	DogCaptureRegion_38296_1	DogCaptureRegion_38301_1	DogCaptureRegion_38302_1	DogCaptureRegion_38303_1	DogCaptureRegion_38308_1	DogCaptureRegion_38318_1	DogCaptureRegion_38325_1	DogCaptureRegion_38327_1	DogCaptureRegion_38332_1	DogCaptureRegion_38339_1	DogCaptureRegion_38339_3	DogCaptureRegion_38351_2	DogCaptureRegion_38351_3	DogCaptureRegion_38351_4	DogCaptureRegion_38356_1	DogCaptureRegion_38356_2	DogCaptureRegion_38358_1	DogCaptureRegion_38361_1	DogCaptureRegion_38363_1	DogCaptureRegion_38366_1	DogCaptureRegion_38366_2	DogCaptureRegion_38371_1	DogCaptureRegion_38372_1	DogCaptureRegion_38373_2	DogCaptureRegion_38374_1	DogCaptureRegion_38377_1	DogCaptureRegion_38378_1	DogCaptureRegion_38379_1	DogCaptureRegion_38381_2	DogCaptureRegion_38382_2	DogCaptureRegion_38385_2	DogCaptureRegion_38387_2	DogCaptureRegion_38390_1	DogCaptureRegion_38392_1	DogCaptureRegion_38392_4	DogCaptureRegion_38393_1	DogCaptureRegion_38394_1	DogCaptureRegion_38394_2	DogCaptureRegion_38397_1	DogCaptureRegion_38398_1	DogCaptureRegion_38417_2	DogCaptureRegion_38429_1	DogCaptureRegion_38430_1	DogCaptureRegion_38436_1	DogCaptureRegion_38436_2	DogCaptureRegion_38437_1	DogCaptureRegion_38438_1	DogCaptureRegion_38439_1	DogCaptureRegion_3844_1	DogCaptureRegion_38440_1	DogCaptureRegion_38441_1	DogCaptureRegion_38444_1	DogCaptureRegion_38446_1	DogCaptureRegion_38447_1	DogCaptureRegion_38452_1	DogCaptureRegion_38455_1	DogCaptureRegion_38457_1	DogCaptureRegion_38460_1	DogCaptureRegion_38464_1	DogCaptureRegion_38466_1	DogCaptureRegion_38473_1	DogCaptureRegion_38484_1	DogCaptureRegion_38498_2	DogCaptureRegion_38498_4	DogCaptureRegion_38520_1	DogCaptureRegion_38521_1	DogCaptureRegion_38533_1	DogCaptureRegion_38538_2	DogCaptureRegion_38539_1	DogCaptureRegion_38547_2	DogCaptureRegion_3855_1	DogCaptureRegion_38558_1	DogCaptureRegion_38562_1	DogCaptureRegion_38563_1	DogCaptureRegion_38567_1	DogCaptureRegion_38568_1	DogCaptureRegion_38572_1	DogCaptureRegion_38573_1	DogCaptureRegion_3858_1	DogCaptureRegion_38589_1	DogCaptureRegion_38596_2	DogCaptureRegion_38604_1	DogCaptureRegion_38615_1	DogCaptureRegion_38617_1	DogCaptureRegion_3862_1	DogCaptureRegion_38621_1	DogCaptureRegion_38624_1	DogCaptureRegion_38626_1	DogCaptureRegion_38626_2	DogCaptureRegion_38640_1	DogCaptureRegion_38644_1	DogCaptureRegion_38647_1	DogCaptureRegion_38664_1	DogCaptureRegion_38664_2	DogCaptureRegion_38665_1	DogCaptureRegion_38668_1	DogCaptureRegion_38669_1	DogCaptureRegion_38670_1	DogCaptureRegion_38671_1	DogCaptureRegion_38672_1	DogCaptureRegion_38672_2	DogCaptureRegion_38672_3	DogCaptureRegion_38674_1	DogCaptureRegion_38676_1	DogCaptureRegion_3869_1	DogCaptureRegion_38692_1	DogCaptureRegion_38704_1	DogCaptureRegion_38712_1	DogCaptureRegion_38722_1	DogCaptureRegion_38724_1	DogCaptureRegion_38725_1	DogCaptureRegion_38727_1	DogCaptureRegion_38731_1	DogCaptureRegion_38749_3	DogCaptureRegion_38749_4	DogCaptureRegion_3875_1	DogCaptureRegion_3875_2	DogCaptureRegion_3875_3	DogCaptureRegion_38758_1	DogCaptureRegion_38771_1	DogCaptureRegion_38772_1	DogCaptureRegion_38774_1	DogCaptureRegion_38800_1	DogCaptureRegion_38801_1	DogCaptureRegion_38804_1	DogCaptureRegion_38833_1	DogCaptureRegion_38841_1	DogCaptureRegion_38842_1	DogCaptureRegion_38846_1	DogCaptureRegion_38849_1	DogCaptureRegion_38850_1	DogCaptureRegion_38856_1	DogCaptureRegion_38856_2	DogCaptureRegion_38856_4	DogCaptureRegion_38862_2	DogCaptureRegion_38864_1	DogCaptureRegion_38866_1	DogCaptureRegion_38869_1	DogCaptureRegion_38880_1	DogCaptureRegion_38886_1	DogCaptureRegion_38887_1	DogCaptureRegion_38888_1	DogCaptureRegion_38888_10	DogCaptureRegion_38888_11	DogCaptureRegion_38888_3	DogCaptureRegion_38888_5	DogCaptureRegion_38888_6	DogCaptureRegion_38888_7	DogCaptureRegion_38901_1	DogCaptureRegion_38908_1	DogCaptureRegion_38909_1	DogCaptureRegion_38911_1	DogCaptureRegion_38913_1	DogCaptureRegion_38915_3	DogCaptureRegion_38916_1	DogCaptureRegion_38918_1	DogCaptureRegion_38922_1	DogCaptureRegion_38925_1	DogCaptureRegion_38932_1	DogCaptureRegion_38933_3	DogCaptureRegion_38937_1	DogCaptureRegion_38940_1	DogCaptureRegion_38942_1	DogCaptureRegion_38945_1	DogCaptureRegion_38951_1	DogCaptureRegion_38956_1	DogCaptureRegion_38957_1	DogCaptureRegion_38958_1	DogCaptureRegion_38959_1	DogCaptureRegion_38960_1	DogCaptureRegion_38961_1	DogCaptureRegion_38965_1	DogCaptureRegion_38966_1	DogCaptureRegion_38974_1	DogCaptureRegion_38981_1	DogCaptureRegion_38982_1	DogCaptureRegion_38989_1	DogCaptureRegion_38990_1	DogCaptureRegion_38991_1	DogCaptureRegion_39001_1	DogCaptureRegion_39015_1	DogCaptureRegion_39016_1	DogCaptureRegion_39017_1	DogCaptureRegion_39020_1	DogCaptureRegion_39025_1	DogCaptureRegion_39028_1	DogCaptureRegion_39028_2	DogCaptureRegion_39031_1	DogCaptureRegion_39031_2	DogCaptureRegion_39039_1	DogCaptureRegion_39040_1	DogCaptureRegion_39042_1	DogCaptureRegion_39043_1	DogCaptureRegion_39050_1	DogCaptureRegion_39050_2	DogCaptureRegion_39051_1	DogCaptureRegion_39055_3	DogCaptureRegion_39055_4	DogCaptureRegion_39055_5	DogCaptureRegion_39069_1	DogCaptureRegion_3907_1	DogCaptureRegion_39070_1	DogCaptureRegion_39070_2	DogCaptureRegion_39070_3	DogCaptureRegion_39070_4	DogCaptureRegion_39071_1	DogCaptureRegion_39078_1	DogCaptureRegion_39078_2	DogCaptureRegion_3908_1	DogCaptureRegion_3908_2	DogCaptureRegion_39083_1	DogCaptureRegion_39098_1	DogCaptureRegion_39101_1	DogCaptureRegion_39105_1	DogCaptureRegion_39107_1	DogCaptureRegion_3911_1	DogCaptureRegion_39117_1	DogCaptureRegion_39119_2	DogCaptureRegion_39119_3	DogCaptureRegion_3912_1	DogCaptureRegion_39120_1	DogCaptureRegion_39126_1	DogCaptureRegion_39129_1	DogCaptureRegion_3913_1	DogCaptureRegion_39138_1	DogCaptureRegion_39139_1	DogCaptureRegion_39140_2	DogCaptureRegion_39140_3	DogCaptureRegion_39140_4	DogCaptureRegion_39141_1	DogCaptureRegion_39142_1	DogCaptureRegion_39144_1	DogCaptureRegion_39144_2	DogCaptureRegion_3916_2	DogCaptureRegion_39170_1	DogCaptureRegion_39172_1	DogCaptureRegion_39172_2	DogCaptureRegion_39173_2	DogCaptureRegion_39173_3	DogCaptureRegion_39176_1	DogCaptureRegion_39178_1	DogCaptureRegion_3918_1	DogCaptureRegion_39182_1	DogCaptureRegion_39184_1	DogCaptureRegion_39185_1	DogCaptureRegion_39185_2	DogCaptureRegion_39190_1	DogCaptureRegion_39190_2	DogCaptureRegion_39190_3	DogCaptureRegion_39190_4	DogCaptureRegion_39190_5	DogCaptureRegion_39190_6	DogCaptureRegion_39190_7	DogCaptureRegion_39191_1	DogCaptureRegion_39194_1	DogCaptureRegion_3920_1	DogCaptureRegion_39202_1	DogCaptureRegion_39203_1	DogCaptureRegion_39206_1	DogCaptureRegion_39207_1	DogCaptureRegion_39209_1	DogCaptureRegion_39213_1	DogCaptureRegion_39214_1	DogCaptureRegion_39216_1	DogCaptureRegion_39218_1	DogCaptureRegion_39218_2	DogCaptureRegion_3922_2	DogCaptureRegion_3922_5	DogCaptureRegion_39221_1	DogCaptureRegion_39224_1	DogCaptureRegion_39226_1	DogCaptureRegion_39228_1	DogCaptureRegion_39228_2	DogCaptureRegion_39236_1	DogCaptureRegion_39260_1	DogCaptureRegion_39261_1	DogCaptureRegion_3927_1	DogCaptureRegion_39270_1	DogCaptureRegion_39278_1	DogCaptureRegion_39281_1	DogCaptureRegion_39297_1	DogCaptureRegion_39309_1	DogCaptureRegion_39309_2	DogCaptureRegion_39310_1	DogCaptureRegion_39313_1	DogCaptureRegion_39313_2	DogCaptureRegion_39315_1	DogCaptureRegion_3933_1	DogCaptureRegion_39331_1	DogCaptureRegion_39337_1	DogCaptureRegion_39338_1	DogCaptureRegion_3934_1	DogCaptureRegion_39344_1	DogCaptureRegion_39348_2	DogCaptureRegion_3935_1	DogCaptureRegion_3935_2	DogCaptureRegion_3935_3	DogCaptureRegion_39355_2	DogCaptureRegion_39356_1	DogCaptureRegion_39358_1	DogCaptureRegion_39373_1	DogCaptureRegion_3938_1	DogCaptureRegion_3939_1	DogCaptureRegion_39390_1	DogCaptureRegion_39392_1	DogCaptureRegion_39392_2	DogCaptureRegion_39392_3	DogCaptureRegion_39394_1	DogCaptureRegion_39398_1	DogCaptureRegion_39399_1	DogCaptureRegion_3940_1	DogCaptureRegion_39408_1	DogCaptureRegion_39410_1	DogCaptureRegion_39412_1	DogCaptureRegion_39416_1	DogCaptureRegion_39417_1	DogCaptureRegion_39418_1	DogCaptureRegion_39419_2	DogCaptureRegion_3942_2	DogCaptureRegion_39422_2	DogCaptureRegion_39422_3	DogCaptureRegion_39442_2	DogCaptureRegion_39443_1	DogCaptureRegion_39446_1	DogCaptureRegion_3945_1	DogCaptureRegion_3945_2	DogCaptureRegion_39450_1	DogCaptureRegion_39451_1	DogCaptureRegion_39454_1	DogCaptureRegion_39454_2	DogCaptureRegion_39455_1	DogCaptureRegion_39459_1	DogCaptureRegion_39466_1	DogCaptureRegion_39468_1	DogCaptureRegion_39476_1	DogCaptureRegion_3948_1	DogCaptureRegion_39481_1	DogCaptureRegion_39482_1	DogCaptureRegion_39482_2	DogCaptureRegion_39483_1	DogCaptureRegion_39486_1	DogCaptureRegion_39487_1	DogCaptureRegion_39491_1	DogCaptureRegion_39493_1	DogCaptureRegion_39497_1	DogCaptureRegion_39498_2	DogCaptureRegion_3950_1	DogCaptureRegion_39504_1	DogCaptureRegion_39505_1	DogCaptureRegion_39508_1	DogCaptureRegion_39509_1	DogCaptureRegion_39509_2	DogCaptureRegion_3951_1	DogCaptureRegion_39510_1	DogCaptureRegion_39514_1	DogCaptureRegion_39515_1	DogCaptureRegion_39516_1	DogCaptureRegion_39516_2	DogCaptureRegion_39516_4	DogCaptureRegion_39516_5	DogCaptureRegion_39518_1	DogCaptureRegion_3952_3	DogCaptureRegion_39520_2	DogCaptureRegion_39520_3	DogCaptureRegion_39520_5	DogCaptureRegion_39520_6	DogCaptureRegion_39521_1	DogCaptureRegion_39526_1	DogCaptureRegion_39528_2	DogCaptureRegion_39529_1	DogCaptureRegion_3953_2	DogCaptureRegion_39535_2	DogCaptureRegion_39537_1	DogCaptureRegion_39538_1	DogCaptureRegion_39539_1	DogCaptureRegion_3954_1	DogCaptureRegion_39540_1	DogCaptureRegion_39548_2	DogCaptureRegion_39549_1	DogCaptureRegion_39550_1	DogCaptureRegion_39551_1	DogCaptureRegion_39553_1	DogCaptureRegion_39554_1	DogCaptureRegion_39556_1	DogCaptureRegion_39561_1	DogCaptureRegion_39562_2	DogCaptureRegion_39566_1	DogCaptureRegion_39568_1	DogCaptureRegion_3957_1	DogCaptureRegion_39572_1	DogCaptureRegion_39572_2	DogCaptureRegion_39576_1	DogCaptureRegion_39577_1	DogCaptureRegion_3958_2	DogCaptureRegion_39581_1	DogCaptureRegion_39581_2	DogCaptureRegion_39581_3	DogCaptureRegion_39582_1	DogCaptureRegion_39583_1	DogCaptureRegion_39584_1	DogCaptureRegion_39591_2	DogCaptureRegion_39596_2	DogCaptureRegion_39597_1	DogCaptureRegion_39598_1	DogCaptureRegion_39598_2	DogCaptureRegion_39598_3	DogCaptureRegion_3960_1	DogCaptureRegion_3960_2	DogCaptureRegion_39600_1	DogCaptureRegion_39600_2	DogCaptureRegion_39600_5	DogCaptureRegion_39602_1	DogCaptureRegion_39602_2	DogCaptureRegion_39604_1	DogCaptureRegion_39605_1	DogCaptureRegion_3961_1	DogCaptureRegion_39610_1	DogCaptureRegion_39611_1	DogCaptureRegion_39613_1	DogCaptureRegion_39620_1	DogCaptureRegion_39622_1	DogCaptureRegion_39628_3	DogCaptureRegion_39629_2	DogCaptureRegion_39629_6	DogCaptureRegion_3963_1	DogCaptureRegion_3963_2	DogCaptureRegion_39634_3	DogCaptureRegion_39636_1	DogCaptureRegion_39637_5	DogCaptureRegion_3964_1	DogCaptureRegion_3964_2	DogCaptureRegion_39640_1	DogCaptureRegion_39645_2	DogCaptureRegion_39650_1	DogCaptureRegion_39658_1	DogCaptureRegion_3966_1	DogCaptureRegion_39660_1	DogCaptureRegion_39673_1	DogCaptureRegion_39677_1	DogCaptureRegion_39689_1	DogCaptureRegion_39692_2	DogCaptureRegion_39695_1	DogCaptureRegion_39697_1	DogCaptureRegion_39700_1	DogCaptureRegion_39700_3	DogCaptureRegion_39704_1	DogCaptureRegion_39704_2	DogCaptureRegion_39705_1	DogCaptureRegion_39705_10	DogCaptureRegion_39705_11	DogCaptureRegion_39705_12	DogCaptureRegion_39705_13	DogCaptureRegion_39705_16	DogCaptureRegion_39705_17	DogCaptureRegion_39705_3	DogCaptureRegion_39705_6	DogCaptureRegion_39705_7	DogCaptureRegion_39705_8	DogCaptureRegion_39705_9	DogCaptureRegion_3971_2	DogCaptureRegion_39711_1	DogCaptureRegion_39712_1	DogCaptureRegion_3972_1	DogCaptureRegion_3972_2	DogCaptureRegion_39724_2	DogCaptureRegion_3973_1	DogCaptureRegion_39738_1	DogCaptureRegion_39742_1	DogCaptureRegion_39742_6	DogCaptureRegion_39742_7	DogCaptureRegion_3975_1	DogCaptureRegion_39752_1	DogCaptureRegion_39755_1	DogCaptureRegion_3976_1	DogCaptureRegion_39766_1	DogCaptureRegion_39766_5	DogCaptureRegion_3977_2	DogCaptureRegion_39774_1	DogCaptureRegion_39776_1	DogCaptureRegion_39777_1	DogCaptureRegion_39778_1	DogCaptureRegion_39778_2	DogCaptureRegion_39779_1	DogCaptureRegion_39780_1	DogCaptureRegion_39780_2	DogCaptureRegion_39780_3	DogCaptureRegion_39780_5	DogCaptureRegion_39780_7	DogCaptureRegion_3979_1	DogCaptureRegion_39792_1	DogCaptureRegion_39801_1	DogCaptureRegion_39802_2	DogCaptureRegion_39814_1	DogCaptureRegion_39816_2	DogCaptureRegion_39817_1	DogCaptureRegion_39819_1	DogCaptureRegion_39820_1	DogCaptureRegion_39820_3	DogCaptureRegion_39831_1	DogCaptureRegion_39838_1	DogCaptureRegion_39845_1	DogCaptureRegion_39847_1	DogCaptureRegion_39849_1	DogCaptureRegion_3985_1	DogCaptureRegion_39851_2	DogCaptureRegion_39851_3	DogCaptureRegion_39855_1	DogCaptureRegion_39857_1	DogCaptureRegion_39858_1	DogCaptureRegion_39858_7	DogCaptureRegion_39859_1	DogCaptureRegion_3986_2	DogCaptureRegion_39863_1	DogCaptureRegion_39868_1	DogCaptureRegion_39871_1	DogCaptureRegion_39871_2	DogCaptureRegion_39876_1	DogCaptureRegion_39876_2	DogCaptureRegion_39876_3	DogCaptureRegion_39876_4	DogCaptureRegion_39876_5	DogCaptureRegion_39876_7	DogCaptureRegion_39876_8	DogCaptureRegion_39882_1	DogCaptureRegion_39882_2	DogCaptureRegion_39882_23	DogCaptureRegion_39882_3	DogCaptureRegion_39882_5	DogCaptureRegion_39882_6	DogCaptureRegion_39882_8	DogCaptureRegion_39887_1	DogCaptureRegion_39890_1	DogCaptureRegion_39893_1	DogCaptureRegion_39893_2	DogCaptureRegion_39903_1	DogCaptureRegion_39904_1	DogCaptureRegion_3991_1	DogCaptureRegion_39915_1	DogCaptureRegion_39915_2	DogCaptureRegion_39932_1	DogCaptureRegion_39933_3	DogCaptureRegion_39934_1	DogCaptureRegion_39946_1	DogCaptureRegion_39946_2	DogCaptureRegion_39946_3	DogCaptureRegion_39947_1	DogCaptureRegion_39959_1	DogCaptureRegion_39961_1	DogCaptureRegion_39962_1	DogCaptureRegion_39974_2	DogCaptureRegion_39974_3	DogCaptureRegion_39977_10	DogCaptureRegion_39977_13	DogCaptureRegion_39977_22	DogCaptureRegion_39977_28	DogCaptureRegion_39977_3	DogCaptureRegion_39977_4	DogCaptureRegion_39985_20	DogCaptureRegion_39985_31	DogCaptureRegion_39985_45	DogCaptureRegion_39985_46	DogCaptureRegion_39985_47	DogCaptureRegion_39985_48	DogCaptureRegion_39985_54	DogCaptureRegion_39985_55	DogCaptureRegion_39985_60	DogCaptureRegion_39985_62	DogCaptureRegion_39985_71	DogCaptureRegion_39985_73	DogCaptureRegion_39985_74	DogCaptureRegion_39985_82	DogCaptureRegion_39985_83	DogCaptureRegion_39985_89	DogCaptureRegion_39985_90	DogCaptureRegion_39989_10	DogCaptureRegion_39989_2	DogCaptureRegion_39989_3	DogCaptureRegion_39989_4	DogCaptureRegion_39989_6	DogCaptureRegion_39989_7	DogCaptureRegion_39990_1	DogCaptureRegion_39994_1	DogCaptureRegion_39995_1	DogCaptureRegion_4_1	DogCaptureRegion_4000_1	DogCaptureRegion_40007_1	DogCaptureRegion_40019_1	DogCaptureRegion_40021_1	DogCaptureRegion_40030_1	DogCaptureRegion_40032_1	DogCaptureRegion_40033_3	DogCaptureRegion_40035_1	DogCaptureRegion_40036_1	DogCaptureRegion_40037_1	DogCaptureRegion_40037_2	DogCaptureRegion_40039_1	DogCaptureRegion_40040_1	DogCaptureRegion_40041_1	DogCaptureRegion_40056_1	DogCaptureRegion_40063_1	DogCaptureRegion_40066_4	DogCaptureRegion_4007_9	DogCaptureRegion_40072_1	DogCaptureRegion_40075_1	DogCaptureRegion_40076_1	DogCaptureRegion_40077_1	DogCaptureRegion_40078_1	DogCaptureRegion_40078_2	DogCaptureRegion_40078_3	DogCaptureRegion_4008_1	DogCaptureRegion_40083_1	DogCaptureRegion_40084_1	DogCaptureRegion_40085_1	DogCaptureRegion_40086_1	DogCaptureRegion_40087_1	DogCaptureRegion_40087_10	DogCaptureRegion_40087_3	DogCaptureRegion_40087_7	DogCaptureRegion_40087_8	DogCaptureRegion_40087_9	DogCaptureRegion_40089_3	DogCaptureRegion_40090_1	DogCaptureRegion_40091_1	DogCaptureRegion_40092_1	DogCaptureRegion_40097_2	DogCaptureRegion_40098_1	DogCaptureRegion_401_1	DogCaptureRegion_40116_2	DogCaptureRegion_40118_1	DogCaptureRegion_40119_1	DogCaptureRegion_4012_1	DogCaptureRegion_4012_2	DogCaptureRegion_40127_1	DogCaptureRegion_4013_2	DogCaptureRegion_40131_1	DogCaptureRegion_40132_2	DogCaptureRegion_40132_3	DogCaptureRegion_40132_4	DogCaptureRegion_40133_1	DogCaptureRegion_40133_2	DogCaptureRegion_40136_2	DogCaptureRegion_40136_3	DogCaptureRegion_40138_1	DogCaptureRegion_40140_1	DogCaptureRegion_40143_1	DogCaptureRegion_40143_2	DogCaptureRegion_40145_1	DogCaptureRegion_40145_2	DogCaptureRegion_40147_1	DogCaptureRegion_40148_1	DogCaptureRegion_40148_2	DogCaptureRegion_40153_1	DogCaptureRegion_40157_1	DogCaptureRegion_40159_1	DogCaptureRegion_40162_1	DogCaptureRegion_40163_1	DogCaptureRegion_40164_1	DogCaptureRegion_40170_2	DogCaptureRegion_40170_3	DogCaptureRegion_40170_5	DogCaptureRegion_40171_1	DogCaptureRegion_40172_1	DogCaptureRegion_40174_1	DogCaptureRegion_40174_2	DogCaptureRegion_40175_1	DogCaptureRegion_40176_1	DogCaptureRegion_40177_2	DogCaptureRegion_40190_1	DogCaptureRegion_40191_1	DogCaptureRegion_40195_1	DogCaptureRegion_40197_1	DogCaptureRegion_40197_2	DogCaptureRegion_402_1	DogCaptureRegion_4020_1	DogCaptureRegion_40204_2	DogCaptureRegion_40205_1	DogCaptureRegion_40210_1	DogCaptureRegion_40213_1	DogCaptureRegion_40218_1	DogCaptureRegion_40219_1	DogCaptureRegion_4022_2	DogCaptureRegion_40220_1	DogCaptureRegion_40221_1	DogCaptureRegion_40224_3	DogCaptureRegion_40225_2	DogCaptureRegion_40226_1	DogCaptureRegion_40226_2	DogCaptureRegion_4023_1	DogCaptureRegion_40238_2	DogCaptureRegion_40242_2	DogCaptureRegion_40244_2	DogCaptureRegion_40246_1	DogCaptureRegion_40250_1	DogCaptureRegion_40253_1	DogCaptureRegion_40255_11	DogCaptureRegion_40255_2	DogCaptureRegion_40255_4	DogCaptureRegion_40255_5	DogCaptureRegion_40255_8	DogCaptureRegion_40262_1	DogCaptureRegion_40266_1	DogCaptureRegion_40267_1	DogCaptureRegion_40269_1	DogCaptureRegion_40276_1	DogCaptureRegion_40277_1	DogCaptureRegion_4028_2	DogCaptureRegion_40283_1	DogCaptureRegion_40286_1	DogCaptureRegion_40287_1	DogCaptureRegion_40288_1	DogCaptureRegion_40292_1	DogCaptureRegion_40295_1	DogCaptureRegion_40296_1	DogCaptureRegion_40297_1	DogCaptureRegion_40299_1	DogCaptureRegion_403_1	DogCaptureRegion_4030_2	DogCaptureRegion_40305_1	DogCaptureRegion_40311_4	DogCaptureRegion_40311_5	DogCaptureRegion_40322_1	DogCaptureRegion_40323_1	DogCaptureRegion_40330_1	DogCaptureRegion_40333_1	DogCaptureRegion_40334_1	DogCaptureRegion_40334_4	DogCaptureRegion_40338_1	DogCaptureRegion_40340_27	DogCaptureRegion_40340_29	DogCaptureRegion_40340_50	DogCaptureRegion_40340_59	DogCaptureRegion_40342_1	DogCaptureRegion_40345_1	DogCaptureRegion_40347_1	DogCaptureRegion_40351_1	DogCaptureRegion_40351_2	DogCaptureRegion_40351_3	DogCaptureRegion_40352_2	DogCaptureRegion_40354_1	DogCaptureRegion_40355_2	DogCaptureRegion_40359_1	DogCaptureRegion_40361_2	DogCaptureRegion_40362_1	DogCaptureRegion_40363_1	DogCaptureRegion_40364_1	DogCaptureRegion_4037_1	DogCaptureRegion_40370_1	DogCaptureRegion_40371_1	DogCaptureRegion_40372_1	DogCaptureRegion_40374_1	DogCaptureRegion_40375_3	DogCaptureRegion_40377_1	DogCaptureRegion_40379_1	DogCaptureRegion_4038_1	DogCaptureRegion_4038_2	DogCaptureRegion_40380_1	DogCaptureRegion_40383_1	DogCaptureRegion_40384_1	DogCaptureRegion_40385_1	DogCaptureRegion_40386_1	DogCaptureRegion_40387_1	DogCaptureRegion_40388_1	DogCaptureRegion_4039_1	DogCaptureRegion_40394_1	DogCaptureRegion_40396_1	DogCaptureRegion_40398_1	DogCaptureRegion_4040_1	DogCaptureRegion_40407_1	DogCaptureRegion_4041_2	DogCaptureRegion_40414_1	DogCaptureRegion_4042_1	DogCaptureRegion_40422_1	DogCaptureRegion_40429_1	DogCaptureRegion_40435_3	DogCaptureRegion_40436_1	DogCaptureRegion_40446_1	DogCaptureRegion_4045_1	DogCaptureRegion_4045_2	DogCaptureRegion_40450_1	DogCaptureRegion_40451_2	DogCaptureRegion_40451_4	DogCaptureRegion_40451_6	DogCaptureRegion_40457_1	DogCaptureRegion_40457_2	DogCaptureRegion_40457_4	DogCaptureRegion_40457_5	DogCaptureRegion_40458_1	DogCaptureRegion_4046_1	DogCaptureRegion_40469_1	DogCaptureRegion_40469_2	DogCaptureRegion_4047_2	DogCaptureRegion_40479_1	DogCaptureRegion_4048_1	DogCaptureRegion_4048_2	DogCaptureRegion_40481_1	DogCaptureRegion_40482_1	DogCaptureRegion_40483_1	DogCaptureRegion_40484_1	DogCaptureRegion_4049_1	DogCaptureRegion_40495_1	DogCaptureRegion_40503_1	DogCaptureRegion_40504_1	DogCaptureRegion_4051_1	DogCaptureRegion_40518_1	DogCaptureRegion_40520_1	DogCaptureRegion_40523_1	DogCaptureRegion_40525_1	DogCaptureRegion_40526_1	DogCaptureRegion_40529_1	DogCaptureRegion_40530_1	DogCaptureRegion_40532_1	DogCaptureRegion_4054_1	DogCaptureRegion_40546_1	DogCaptureRegion_40548_1	DogCaptureRegion_40549_1	DogCaptureRegion_4055_1	DogCaptureRegion_40550_1	DogCaptureRegion_40552_1	DogCaptureRegion_40556_1	DogCaptureRegion_4056_1	DogCaptureRegion_40560_1	DogCaptureRegion_40564_1	DogCaptureRegion_40564_2	DogCaptureRegion_40566_3	DogCaptureRegion_40569_2	DogCaptureRegion_4057_1	DogCaptureRegion_4057_2	DogCaptureRegion_40571_5	DogCaptureRegion_40572_1	DogCaptureRegion_40579_1	DogCaptureRegion_40579_2	DogCaptureRegion_4058_1	DogCaptureRegion_40580_1	DogCaptureRegion_40585_1	DogCaptureRegion_40588_1	DogCaptureRegion_40589_1	DogCaptureRegion_40592_1	DogCaptureRegion_40594_1	DogCaptureRegion_40596_1	DogCaptureRegion_40603_1	DogCaptureRegion_40606_1	DogCaptureRegion_40607_2	DogCaptureRegion_40609_1	DogCaptureRegion_4061_1	DogCaptureRegion_40610_1	DogCaptureRegion_40611_1	DogCaptureRegion_40612_1	DogCaptureRegion_40613_1	DogCaptureRegion_40616_1	DogCaptureRegion_4062_1	DogCaptureRegion_4063_2	DogCaptureRegion_40637_1	DogCaptureRegion_40638_1	DogCaptureRegion_40644_1	DogCaptureRegion_40645_2	DogCaptureRegion_40645_3	DogCaptureRegion_40645_4	DogCaptureRegion_40645_6	DogCaptureRegion_40647_1	DogCaptureRegion_40647_2	DogCaptureRegion_40647_3	DogCaptureRegion_40648_2	DogCaptureRegion_40652_4	DogCaptureRegion_40654_1	DogCaptureRegion_40656_1	DogCaptureRegion_40659_1	DogCaptureRegion_40659_2	DogCaptureRegion_4066_2	DogCaptureRegion_40660_2	DogCaptureRegion_40660_3	DogCaptureRegion_40661_1	DogCaptureRegion_40663_1	DogCaptureRegion_40663_3	DogCaptureRegion_40664_1	DogCaptureRegion_40665_1	DogCaptureRegion_40667_1	DogCaptureRegion_40669_2	DogCaptureRegion_40674_2	DogCaptureRegion_40680_1	DogCaptureRegion_40681_1	DogCaptureRegion_40682_1	DogCaptureRegion_40683_1	DogCaptureRegion_40697_1	DogCaptureRegion_4070_1	DogCaptureRegion_40708_1	DogCaptureRegion_4071_1	DogCaptureRegion_4071_2	DogCaptureRegion_40729_1	DogCaptureRegion_4073_1	DogCaptureRegion_4073_2	DogCaptureRegion_40730_1	DogCaptureRegion_40731_1	DogCaptureRegion_40732_1	DogCaptureRegion_40741_1	DogCaptureRegion_40750_1	DogCaptureRegion_40752_1	DogCaptureRegion_40759_1	DogCaptureRegion_40763_1	DogCaptureRegion_40767_2	DogCaptureRegion_40777_2	DogCaptureRegion_40795_1	DogCaptureRegion_40797_1	DogCaptureRegion_40840_1	DogCaptureRegion_40843_1	DogCaptureRegion_40844_1	DogCaptureRegion_40847_1	DogCaptureRegion_40848_1	DogCaptureRegion_4085_1	DogCaptureRegion_40851_1	DogCaptureRegion_40852_1	DogCaptureRegion_40858_1	DogCaptureRegion_4086_3	DogCaptureRegion_4086_4	DogCaptureRegion_40861_2	DogCaptureRegion_40864_2	DogCaptureRegion_40866_1	DogCaptureRegion_4087_1	DogCaptureRegion_4087_2	DogCaptureRegion_4088_1	DogCaptureRegion_4088_2	DogCaptureRegion_4088_3	DogCaptureRegion_4088_4	DogCaptureRegion_4088_5	DogCaptureRegion_40884_4	DogCaptureRegion_40884_5	DogCaptureRegion_40884_6	DogCaptureRegion_40884_8	DogCaptureRegion_40886_1	DogCaptureRegion_40888_1	DogCaptureRegion_40895_1	DogCaptureRegion_40901_1	DogCaptureRegion_40911_1	DogCaptureRegion_40912_1	DogCaptureRegion_40914_1	DogCaptureRegion_40915_1	DogCaptureRegion_40923_1	DogCaptureRegion_40923_2	DogCaptureRegion_40924_1	DogCaptureRegion_40928_1	DogCaptureRegion_4093_1	DogCaptureRegion_4093_2	DogCaptureRegion_40931_2	DogCaptureRegion_40932_1	DogCaptureRegion_40932_5	DogCaptureRegion_40934_1	DogCaptureRegion_40936_1	DogCaptureRegion_4094_1	DogCaptureRegion_4094_2	DogCaptureRegion_4094_3	DogCaptureRegion_4094_4	DogCaptureRegion_4094_6	DogCaptureRegion_4094_7	DogCaptureRegion_40944_1	DogCaptureRegion_40945_3	DogCaptureRegion_40946_1	DogCaptureRegion_4095_1	DogCaptureRegion_4095_2	DogCaptureRegion_40950_1	DogCaptureRegion_40956_1	DogCaptureRegion_4096_1	DogCaptureRegion_4096_2	DogCaptureRegion_40961_1	DogCaptureRegion_40963_1	DogCaptureRegion_4097_2	DogCaptureRegion_4097_3	DogCaptureRegion_40973_1	DogCaptureRegion_40974_1	DogCaptureRegion_40975_1	DogCaptureRegion_40975_2	DogCaptureRegion_40975_3	DogCaptureRegion_40975_5	DogCaptureRegion_4098_1	DogCaptureRegion_40980_1	DogCaptureRegion_40985_1	DogCaptureRegion_40986_1	DogCaptureRegion_40989_1	DogCaptureRegion_4099_1	DogCaptureRegion_4099_2	DogCaptureRegion_4099_3	DogCaptureRegion_40992_2	DogCaptureRegion_40992_3	DogCaptureRegion_40998_1	DogCaptureRegion_40999_1	DogCaptureRegion_41003_2	DogCaptureRegion_41004_1	DogCaptureRegion_41009_1	DogCaptureRegion_4101_2	DogCaptureRegion_4101_3	DogCaptureRegion_41012_2	DogCaptureRegion_41023_1	DogCaptureRegion_41025_1	DogCaptureRegion_41026_1	DogCaptureRegion_41027_1	DogCaptureRegion_41027_2	DogCaptureRegion_41039_3	DogCaptureRegion_41039_4	DogCaptureRegion_4104_1	DogCaptureRegion_41044_1	DogCaptureRegion_41045_1	DogCaptureRegion_4105_1	DogCaptureRegion_41054_1	DogCaptureRegion_41055_1	DogCaptureRegion_41064_2	DogCaptureRegion_41065_1	DogCaptureRegion_41068_1	DogCaptureRegion_41069_1	DogCaptureRegion_41071_1	DogCaptureRegion_41072_11	DogCaptureRegion_41072_12	DogCaptureRegion_41072_3	DogCaptureRegion_41072_7	DogCaptureRegion_41075_1	DogCaptureRegion_41075_2	DogCaptureRegion_41076_1	DogCaptureRegion_41077_1	DogCaptureRegion_4108_1	DogCaptureRegion_41080_1	DogCaptureRegion_41081_1	DogCaptureRegion_41082_1	DogCaptureRegion_41085_1	DogCaptureRegion_41091_1	DogCaptureRegion_41093_2	DogCaptureRegion_41093_3	DogCaptureRegion_41097_1	DogCaptureRegion_41099_3	DogCaptureRegion_4110_1	DogCaptureRegion_41100_1	DogCaptureRegion_41104_1	DogCaptureRegion_41106_1	DogCaptureRegion_41107_1	DogCaptureRegion_41108_1	DogCaptureRegion_4111_1	DogCaptureRegion_41112_1	DogCaptureRegion_41113_3	DogCaptureRegion_41115_1	DogCaptureRegion_4112_1	DogCaptureRegion_41120_1	DogCaptureRegion_4113_1	DogCaptureRegion_41134_1	DogCaptureRegion_41135_1	DogCaptureRegion_41139_1	DogCaptureRegion_4114_1	DogCaptureRegion_41143_1	DogCaptureRegion_41148_1	DogCaptureRegion_41149_1	DogCaptureRegion_4115_1	DogCaptureRegion_41158_1	DogCaptureRegion_4116_1	DogCaptureRegion_41160_3	DogCaptureRegion_41164_1	DogCaptureRegion_41168_1	DogCaptureRegion_41169_1	DogCaptureRegion_4117_1	DogCaptureRegion_4117_2	DogCaptureRegion_41170_1	DogCaptureRegion_41171_1	DogCaptureRegion_41172_1	DogCaptureRegion_41179_1	DogCaptureRegion_4118_1	DogCaptureRegion_4118_2	DogCaptureRegion_4118_3	DogCaptureRegion_4118_4	DogCaptureRegion_41180_1	DogCaptureRegion_4119_1	DogCaptureRegion_41190_1	DogCaptureRegion_4120_1	DogCaptureRegion_41209_1	DogCaptureRegion_41209_2	DogCaptureRegion_41219_1	DogCaptureRegion_41220_1	DogCaptureRegion_41222_1	DogCaptureRegion_4123_1	DogCaptureRegion_4123_2	DogCaptureRegion_41247_1	DogCaptureRegion_41247_2	DogCaptureRegion_4125_1	DogCaptureRegion_4125_2	DogCaptureRegion_41250_1	DogCaptureRegion_41252_1	DogCaptureRegion_4126_1	DogCaptureRegion_41265_1	DogCaptureRegion_4127_1	DogCaptureRegion_41270_1	DogCaptureRegion_41274_1	DogCaptureRegion_41275_1	DogCaptureRegion_4128_2	DogCaptureRegion_41280_1	DogCaptureRegion_41284_1	DogCaptureRegion_41286_1	DogCaptureRegion_41290_1	DogCaptureRegion_41298_1	DogCaptureRegion_41300_1	DogCaptureRegion_41304_1	DogCaptureRegion_41309_1	DogCaptureRegion_4131_6	DogCaptureRegion_4131_7	DogCaptureRegion_41312_1	DogCaptureRegion_41313_1	DogCaptureRegion_41315_1	DogCaptureRegion_41332_1	DogCaptureRegion_41333_1	DogCaptureRegion_41335_1	DogCaptureRegion_41336_1	DogCaptureRegion_41339_2	DogCaptureRegion_41347_1	DogCaptureRegion_41349_1	DogCaptureRegion_4135_1	DogCaptureRegion_41350_1	DogCaptureRegion_41361_1	DogCaptureRegion_41366_1	DogCaptureRegion_41367_1	DogCaptureRegion_41374_1	DogCaptureRegion_41378_3	DogCaptureRegion_4138_1	DogCaptureRegion_41383_1	DogCaptureRegion_41384_1	DogCaptureRegion_41385_1	DogCaptureRegion_41388_1	DogCaptureRegion_41392_1	DogCaptureRegion_41394_2	DogCaptureRegion_41394_3	DogCaptureRegion_41400_1	DogCaptureRegion_41403_1	DogCaptureRegion_41405_1	DogCaptureRegion_41406_1	DogCaptureRegion_41407_1	DogCaptureRegion_4141_1	DogCaptureRegion_41410_2	DogCaptureRegion_41411_1	DogCaptureRegion_41413_1	DogCaptureRegion_41416_1	DogCaptureRegion_4142_2	DogCaptureRegion_4142_3	DogCaptureRegion_41425_1	DogCaptureRegion_41425_2	DogCaptureRegion_4143_1	DogCaptureRegion_41433_1	DogCaptureRegion_41433_2	DogCaptureRegion_41435_1	DogCaptureRegion_41443_1	DogCaptureRegion_4145_1	DogCaptureRegion_41454_1	DogCaptureRegion_41455_1	DogCaptureRegion_41462_1	DogCaptureRegion_41463_1	DogCaptureRegion_41464_1	DogCaptureRegion_41465_1	DogCaptureRegion_41473_1	DogCaptureRegion_41473_2	DogCaptureRegion_41473_4	DogCaptureRegion_41473_5	DogCaptureRegion_41474_3	DogCaptureRegion_41475_1	DogCaptureRegion_41482_1	DogCaptureRegion_41492_1	DogCaptureRegion_41499_1	DogCaptureRegion_4150_1	DogCaptureRegion_41500_2	DogCaptureRegion_41502_1	DogCaptureRegion_41503_1	DogCaptureRegion_41504_3	DogCaptureRegion_41506_1	DogCaptureRegion_41507_1	DogCaptureRegion_41508_1	DogCaptureRegion_41510_2	DogCaptureRegion_41515_1	DogCaptureRegion_41519_1	DogCaptureRegion_41520_1	DogCaptureRegion_41521_1	DogCaptureRegion_41523_1	DogCaptureRegion_41524_1	DogCaptureRegion_41525_3	DogCaptureRegion_41529_1	DogCaptureRegion_4153_2	DogCaptureRegion_41532_1	DogCaptureRegion_41534_1	DogCaptureRegion_41536_1	DogCaptureRegion_41537_1	DogCaptureRegion_41539_1	DogCaptureRegion_41539_3	DogCaptureRegion_41539_4	DogCaptureRegion_41539_6	DogCaptureRegion_41541_2	DogCaptureRegion_41542_2	DogCaptureRegion_41544_1	DogCaptureRegion_41549_1	DogCaptureRegion_41550_1	DogCaptureRegion_41551_1	DogCaptureRegion_41552_1	DogCaptureRegion_41559_1	DogCaptureRegion_41559_2	DogCaptureRegion_41559_4	DogCaptureRegion_41559_6	DogCaptureRegion_41559_9	DogCaptureRegion_41561_1	DogCaptureRegion_41561_2	DogCaptureRegion_41564_1	DogCaptureRegion_41565_1	DogCaptureRegion_41568_1	DogCaptureRegion_41569_1	DogCaptureRegion_41569_2	DogCaptureRegion_41569_5	DogCaptureRegion_41570_1	DogCaptureRegion_41572_1	DogCaptureRegion_41573_1	DogCaptureRegion_41575_1	DogCaptureRegion_41577_1	DogCaptureRegion_41577_2	DogCaptureRegion_41577_3	DogCaptureRegion_41577_4	DogCaptureRegion_41577_5	DogCaptureRegion_41577_6	DogCaptureRegion_41578_1	DogCaptureRegion_41579_1	DogCaptureRegion_41579_2	DogCaptureRegion_41579_3	DogCaptureRegion_4158_1	DogCaptureRegion_41580_3	DogCaptureRegion_41580_4	DogCaptureRegion_41584_1	DogCaptureRegion_41585_1	DogCaptureRegion_41587_2	DogCaptureRegion_41589_1	DogCaptureRegion_41592_1	DogCaptureRegion_41593_1	DogCaptureRegion_41593_2	DogCaptureRegion_41594_1	DogCaptureRegion_41595_1	DogCaptureRegion_41597_1	DogCaptureRegion_4160_3	DogCaptureRegion_41606_1	DogCaptureRegion_41608_1	DogCaptureRegion_41609_1	DogCaptureRegion_4161_1	DogCaptureRegion_41610_1	DogCaptureRegion_41614_1	DogCaptureRegion_41615_2	DogCaptureRegion_41615_3	DogCaptureRegion_41618_1	DogCaptureRegion_41618_3	DogCaptureRegion_41619_1	DogCaptureRegion_4162_1	DogCaptureRegion_41620_1	DogCaptureRegion_41621_1	DogCaptureRegion_41622_1	DogCaptureRegion_41624_1	DogCaptureRegion_41625_1	DogCaptureRegion_41626_1	DogCaptureRegion_41628_1	DogCaptureRegion_41629_1	DogCaptureRegion_4163_1	DogCaptureRegion_4163_2	DogCaptureRegion_41630_1	DogCaptureRegion_41631_1	DogCaptureRegion_41632_1	DogCaptureRegion_41634_1	DogCaptureRegion_41634_2	DogCaptureRegion_41637_1	DogCaptureRegion_41643_1	DogCaptureRegion_41643_2	DogCaptureRegion_41644_1	DogCaptureRegion_41646_1	DogCaptureRegion_41649_1	DogCaptureRegion_41650_1	DogCaptureRegion_41651_1	DogCaptureRegion_41652_1	DogCaptureRegion_41655_1	DogCaptureRegion_41655_4	DogCaptureRegion_4166_3	DogCaptureRegion_41660_1	DogCaptureRegion_41664_1	DogCaptureRegion_41666_1	DogCaptureRegion_41667_1	DogCaptureRegion_41669_2	DogCaptureRegion_41669_3	DogCaptureRegion_41671_1	DogCaptureRegion_41676_1	DogCaptureRegion_41678_1	DogCaptureRegion_41681_1	DogCaptureRegion_41682_2	DogCaptureRegion_41682_3	DogCaptureRegion_41683_1	DogCaptureRegion_41684_1	DogCaptureRegion_41685_1	DogCaptureRegion_41686_1	DogCaptureRegion_41688_1	DogCaptureRegion_41688_2	DogCaptureRegion_41691_1	DogCaptureRegion_41692_1	DogCaptureRegion_41694_1	DogCaptureRegion_41696_1	DogCaptureRegion_41696_2	DogCaptureRegion_41699_1	DogCaptureRegion_41701_1	DogCaptureRegion_41702_1	DogCaptureRegion_41702_2	DogCaptureRegion_41703_2	DogCaptureRegion_41704_1	DogCaptureRegion_41706_2	DogCaptureRegion_41708_1	DogCaptureRegion_41710_1	DogCaptureRegion_41710_2	DogCaptureRegion_41710_3	DogCaptureRegion_41710_4	DogCaptureRegion_41711_1	DogCaptureRegion_41711_2	DogCaptureRegion_41713_1	DogCaptureRegion_41713_2	DogCaptureRegion_41717_1	DogCaptureRegion_41721_1	DogCaptureRegion_41722_2	DogCaptureRegion_41723_1	DogCaptureRegion_41726_1	DogCaptureRegion_41727_1	DogCaptureRegion_41727_3	DogCaptureRegion_41728_1	DogCaptureRegion_41729_1	DogCaptureRegion_4173_2	DogCaptureRegion_41731_1	DogCaptureRegion_41732_1	DogCaptureRegion_41733_1	DogCaptureRegion_41743_1	DogCaptureRegion_41747_1	DogCaptureRegion_41748_1	DogCaptureRegion_41757_1	DogCaptureRegion_41759_1	DogCaptureRegion_41760_1	DogCaptureRegion_41760_2	DogCaptureRegion_41761_2	DogCaptureRegion_41761_4	DogCaptureRegion_41761_5	DogCaptureRegion_41766_1	DogCaptureRegion_41767_1	DogCaptureRegion_41767_2	DogCaptureRegion_41768_1	DogCaptureRegion_4177_1	DogCaptureRegion_4177_2	DogCaptureRegion_41772_1	DogCaptureRegion_41773_1	DogCaptureRegion_41773_2	DogCaptureRegion_41773_3	DogCaptureRegion_41775_1	DogCaptureRegion_41777_1	DogCaptureRegion_41783_1	DogCaptureRegion_41785_1	DogCaptureRegion_41788_1	DogCaptureRegion_41790_1	DogCaptureRegion_41791_1	DogCaptureRegion_41798_1	DogCaptureRegion_4180_1	DogCaptureRegion_41805_1	DogCaptureRegion_41808_1	DogCaptureRegion_41816_1	DogCaptureRegion_41821_1	DogCaptureRegion_41821_2	DogCaptureRegion_4183_1	DogCaptureRegion_41837_1	DogCaptureRegion_41839_1	DogCaptureRegion_4184_1	DogCaptureRegion_41840_1	DogCaptureRegion_41842_1	DogCaptureRegion_4185_1	DogCaptureRegion_41852_1	DogCaptureRegion_41865_1	DogCaptureRegion_41866_1	DogCaptureRegion_4188_1	DogCaptureRegion_41883_1	DogCaptureRegion_41896_1	DogCaptureRegion_41905_1	DogCaptureRegion_4191_1	DogCaptureRegion_41911_1	DogCaptureRegion_4193_1	DogCaptureRegion_41930_1	DogCaptureRegion_41933_1	DogCaptureRegion_41934_1	DogCaptureRegion_41943_1	DogCaptureRegion_4196_3	DogCaptureRegion_41972_1	DogCaptureRegion_41994_1	DogCaptureRegion_42000_1	DogCaptureRegion_4201_2	DogCaptureRegion_4202_1	DogCaptureRegion_42025_1	DogCaptureRegion_42028_1	DogCaptureRegion_4203_4	DogCaptureRegion_42034_1	DogCaptureRegion_42038_1	DogCaptureRegion_42040_1	DogCaptureRegion_42044_1	DogCaptureRegion_42047_2	DogCaptureRegion_42047_3	DogCaptureRegion_4205_1	DogCaptureRegion_42050_1	DogCaptureRegion_42054_1	DogCaptureRegion_42054_2	DogCaptureRegion_42054_3	DogCaptureRegion_4206_1	DogCaptureRegion_42061_1	DogCaptureRegion_42068_2	DogCaptureRegion_42068_3	DogCaptureRegion_42070_1	DogCaptureRegion_4209_1	DogCaptureRegion_4210_1	DogCaptureRegion_4211_1	DogCaptureRegion_4212_1	DogCaptureRegion_42121_1	DogCaptureRegion_42124_1	DogCaptureRegion_42135_1	DogCaptureRegion_42136_3	DogCaptureRegion_42136_4	DogCaptureRegion_42136_8	DogCaptureRegion_42136_9	DogCaptureRegion_42138_1	DogCaptureRegion_4214_1	DogCaptureRegion_42149_1	DogCaptureRegion_42151_1	DogCaptureRegion_42157_1	DogCaptureRegion_42160_1	DogCaptureRegion_42182_1	DogCaptureRegion_42183_1	DogCaptureRegion_4219_2	DogCaptureRegion_4219_3	DogCaptureRegion_4219_4	DogCaptureRegion_42193_1	DogCaptureRegion_422_1	DogCaptureRegion_422_2	DogCaptureRegion_422_3	DogCaptureRegion_422_4	DogCaptureRegion_422_5	DogCaptureRegion_42215_1	DogCaptureRegion_42216_1	DogCaptureRegion_42217_1	DogCaptureRegion_42218_1	DogCaptureRegion_42221_1	DogCaptureRegion_42221_3	DogCaptureRegion_42222_1	DogCaptureRegion_42227_1	DogCaptureRegion_42229_1	DogCaptureRegion_42229_2	DogCaptureRegion_42233_1	DogCaptureRegion_42239_1	DogCaptureRegion_4224_2	DogCaptureRegion_4224_3	DogCaptureRegion_42243_1	DogCaptureRegion_42243_3	DogCaptureRegion_42243_4	DogCaptureRegion_42243_5	DogCaptureRegion_42245_1	DogCaptureRegion_42245_2	DogCaptureRegion_42245_3	DogCaptureRegion_42249_2	DogCaptureRegion_4225_1	DogCaptureRegion_4225_2	DogCaptureRegion_42253_1	DogCaptureRegion_42258_1	DogCaptureRegion_4226_1	DogCaptureRegion_42260_1	DogCaptureRegion_42268_1	DogCaptureRegion_42268_3	DogCaptureRegion_4227_1	DogCaptureRegion_42270_1	DogCaptureRegion_42272_1	DogCaptureRegion_42272_3	DogCaptureRegion_42275_1	DogCaptureRegion_42276_1	DogCaptureRegion_42277_1	DogCaptureRegion_42277_2	DogCaptureRegion_4228_1	DogCaptureRegion_42285_1	DogCaptureRegion_42287_1	DogCaptureRegion_42287_2	DogCaptureRegion_4229_2	DogCaptureRegion_42292_1	DogCaptureRegion_42293_2	DogCaptureRegion_42293_3	DogCaptureRegion_42295_1	DogCaptureRegion_42296_1	DogCaptureRegion_42296_2	DogCaptureRegion_42297_1	DogCaptureRegion_42299_3	DogCaptureRegion_423_1	DogCaptureRegion_4230_1	DogCaptureRegion_42300_1	DogCaptureRegion_42300_3	DogCaptureRegion_42303_1	DogCaptureRegion_42304_1	DogCaptureRegion_42305_1	DogCaptureRegion_42306_1	DogCaptureRegion_42306_2	DogCaptureRegion_42306_3	DogCaptureRegion_4231_1	DogCaptureRegion_42313_1	DogCaptureRegion_42313_2	DogCaptureRegion_42322_1	DogCaptureRegion_42325_1	DogCaptureRegion_42329_3	DogCaptureRegion_42330_1	DogCaptureRegion_42331_1	DogCaptureRegion_42337_1	DogCaptureRegion_42338_1	DogCaptureRegion_42339_2	DogCaptureRegion_4234_2	DogCaptureRegion_42341_1	DogCaptureRegion_42341_2	DogCaptureRegion_42341_3	DogCaptureRegion_42343_1	DogCaptureRegion_42343_2	DogCaptureRegion_42343_3	DogCaptureRegion_42345_1	DogCaptureRegion_42349_1	DogCaptureRegion_42349_3	DogCaptureRegion_42350_1	DogCaptureRegion_42351_1	DogCaptureRegion_42351_2	DogCaptureRegion_42351_3	DogCaptureRegion_42355_1	DogCaptureRegion_42355_2	DogCaptureRegion_42357_1	DogCaptureRegion_42359_1	DogCaptureRegion_42365_1	DogCaptureRegion_42366_1	DogCaptureRegion_42369_2	DogCaptureRegion_4237_2	DogCaptureRegion_42370_1	DogCaptureRegion_42372_1	DogCaptureRegion_42381_2	DogCaptureRegion_42383_2	DogCaptureRegion_42386_1	DogCaptureRegion_42388_1	DogCaptureRegion_42389_1	DogCaptureRegion_42389_2	DogCaptureRegion_42389_5	DogCaptureRegion_42392_2	DogCaptureRegion_42395_2	DogCaptureRegion_42396_1	DogCaptureRegion_42398_1	DogCaptureRegion_42401_1	DogCaptureRegion_42401_3	DogCaptureRegion_42405_1	DogCaptureRegion_42406_1	DogCaptureRegion_42410_3	DogCaptureRegion_42410_4	DogCaptureRegion_42411_1	DogCaptureRegion_42411_2	DogCaptureRegion_42421_1	DogCaptureRegion_42423_1	DogCaptureRegion_42424_1	DogCaptureRegion_42428_1	DogCaptureRegion_42445_1	DogCaptureRegion_42447_1	DogCaptureRegion_42448_1	DogCaptureRegion_42453_1	DogCaptureRegion_42454_1	DogCaptureRegion_42474_2	DogCaptureRegion_42478_1	DogCaptureRegion_42481_1	DogCaptureRegion_42485_1	DogCaptureRegion_42489_1	DogCaptureRegion_42492_1	DogCaptureRegion_42495_1	DogCaptureRegion_42499_1	DogCaptureRegion_42501_1	DogCaptureRegion_42508_1	DogCaptureRegion_42535_1	DogCaptureRegion_42540_1	DogCaptureRegion_42543_1	DogCaptureRegion_42544_1	DogCaptureRegion_42546_5	DogCaptureRegion_42547_1	DogCaptureRegion_42550_1	DogCaptureRegion_42564_1	DogCaptureRegion_42568_1	DogCaptureRegion_42571_1	DogCaptureRegion_42571_2	DogCaptureRegion_42574_1	DogCaptureRegion_42583_1	DogCaptureRegion_42585_1	DogCaptureRegion_42593_2	DogCaptureRegion_42593_3	DogCaptureRegion_42596_1	DogCaptureRegion_42596_2	DogCaptureRegion_42618_1	DogCaptureRegion_42619_1	DogCaptureRegion_42622_1	DogCaptureRegion_42622_3	DogCaptureRegion_42627_1	DogCaptureRegion_42636_1	DogCaptureRegion_42637_1	DogCaptureRegion_42638_1	DogCaptureRegion_42639_1	DogCaptureRegion_42639_2	DogCaptureRegion_42640_1	DogCaptureRegion_42642_1	DogCaptureRegion_42643_1	DogCaptureRegion_42644_2	DogCaptureRegion_42648_1	DogCaptureRegion_42649_2	DogCaptureRegion_42657_1	DogCaptureRegion_42658_1	DogCaptureRegion_42658_2	DogCaptureRegion_42660_1	DogCaptureRegion_42662_1	DogCaptureRegion_42662_2	DogCaptureRegion_42663_1	DogCaptureRegion_42665_1	DogCaptureRegion_42665_2	DogCaptureRegion_42665_3	DogCaptureRegion_42666_1	DogCaptureRegion_42667_1	DogCaptureRegion_42671_1	DogCaptureRegion_42672_1	DogCaptureRegion_42675_1	DogCaptureRegion_42677_1	DogCaptureRegion_42678_1	DogCaptureRegion_42682_1	DogCaptureRegion_42683_4	DogCaptureRegion_42689_1	DogCaptureRegion_42690_1	DogCaptureRegion_42692_1	DogCaptureRegion_42692_2	DogCaptureRegion_42692_3	DogCaptureRegion_42692_4	DogCaptureRegion_42696_1	DogCaptureRegion_42696_2	DogCaptureRegion_42698_1	DogCaptureRegion_42699_1	DogCaptureRegion_42700_1	DogCaptureRegion_42701_1	DogCaptureRegion_42701_3	DogCaptureRegion_42701_4	DogCaptureRegion_42701_6	DogCaptureRegion_42702_1	DogCaptureRegion_42702_2	DogCaptureRegion_42704_1	DogCaptureRegion_42704_2	DogCaptureRegion_42708_1	DogCaptureRegion_42709_1	DogCaptureRegion_42710_1	DogCaptureRegion_42711_1	DogCaptureRegion_42712_1	DogCaptureRegion_42713_1	DogCaptureRegion_42715_1	DogCaptureRegion_42720_4	DogCaptureRegion_42720_7	DogCaptureRegion_42720_8	DogCaptureRegion_42722_2	DogCaptureRegion_42725_1	DogCaptureRegion_42725_2	DogCaptureRegion_42726_1	DogCaptureRegion_42727_1	DogCaptureRegion_42728_1	DogCaptureRegion_42729_1	DogCaptureRegion_42731_2	DogCaptureRegion_42731_3	DogCaptureRegion_42739_1	DogCaptureRegion_42739_2	DogCaptureRegion_42740_1	DogCaptureRegion_42741_2	DogCaptureRegion_42742_1	DogCaptureRegion_42743_1	DogCaptureRegion_42744_1	DogCaptureRegion_42746_1	DogCaptureRegion_42747_2	DogCaptureRegion_42748_1	DogCaptureRegion_42751_1	DogCaptureRegion_42752_1	DogCaptureRegion_42756_1	DogCaptureRegion_42756_2	DogCaptureRegion_42761_1	DogCaptureRegion_42775_1	DogCaptureRegion_42776_1	DogCaptureRegion_42777_1	DogCaptureRegion_42777_2	DogCaptureRegion_42778_1	DogCaptureRegion_42780_1	DogCaptureRegion_42784_1	DogCaptureRegion_42786_1	DogCaptureRegion_42789_1	DogCaptureRegion_42792_1	DogCaptureRegion_42792_2	DogCaptureRegion_42792_3	DogCaptureRegion_42796_1	DogCaptureRegion_42797_1	DogCaptureRegion_42799_2	DogCaptureRegion_42813_1	DogCaptureRegion_42814_1	DogCaptureRegion_42815_1	DogCaptureRegion_42817_1	DogCaptureRegion_42817_2	DogCaptureRegion_42820_1	DogCaptureRegion_42820_2	DogCaptureRegion_42821_1	DogCaptureRegion_42821_2	DogCaptureRegion_42824_1	DogCaptureRegion_42824_2	DogCaptureRegion_42825_1	DogCaptureRegion_42832_1	DogCaptureRegion_42834_1	DogCaptureRegion_42835_1	DogCaptureRegion_42836_1	DogCaptureRegion_42836_2	DogCaptureRegion_42837_1	DogCaptureRegion_42842_1	DogCaptureRegion_42843_1	DogCaptureRegion_42849_1	DogCaptureRegion_42850_1	DogCaptureRegion_42852_1	DogCaptureRegion_42853_1	DogCaptureRegion_42853_2	DogCaptureRegion_42854_1	DogCaptureRegion_42855_1	DogCaptureRegion_42859_1	DogCaptureRegion_42861_1	DogCaptureRegion_42861_2	DogCaptureRegion_42861_3	DogCaptureRegion_42861_4	DogCaptureRegion_42863_1	DogCaptureRegion_42864_1	DogCaptureRegion_42866_1	DogCaptureRegion_42866_2	DogCaptureRegion_42866_3	DogCaptureRegion_42869_1	DogCaptureRegion_42870_2	DogCaptureRegion_42871_1	DogCaptureRegion_42872_1	DogCaptureRegion_42872_2	DogCaptureRegion_42873_2	DogCaptureRegion_42873_3	DogCaptureRegion_42873_4	DogCaptureRegion_42874_1	DogCaptureRegion_42877_1	DogCaptureRegion_42878_1	DogCaptureRegion_42878_2	DogCaptureRegion_42878_3	DogCaptureRegion_42880_1	DogCaptureRegion_42887_1	DogCaptureRegion_42889_1	DogCaptureRegion_42892_1	DogCaptureRegion_42893_1	DogCaptureRegion_42894_1	DogCaptureRegion_42895_1	DogCaptureRegion_42895_2	DogCaptureRegion_42896_1	DogCaptureRegion_42896_2	DogCaptureRegion_42900_1	DogCaptureRegion_42901_1	DogCaptureRegion_42902_1	DogCaptureRegion_42906_1	DogCaptureRegion_42909_1	DogCaptureRegion_42919_1	DogCaptureRegion_42920_1	DogCaptureRegion_42921_1	DogCaptureRegion_42922_1	DogCaptureRegion_42925_1	DogCaptureRegion_42926_1	DogCaptureRegion_42935_1	DogCaptureRegion_42935_3	DogCaptureRegion_42939_2	DogCaptureRegion_42943_5	DogCaptureRegion_42944_1	DogCaptureRegion_42944_2	DogCaptureRegion_42946_1	DogCaptureRegion_42947_1	DogCaptureRegion_42952_2	DogCaptureRegion_42952_3	DogCaptureRegion_42954_1	DogCaptureRegion_42954_2	DogCaptureRegion_42954_3	DogCaptureRegion_42958_1	DogCaptureRegion_4296_1	DogCaptureRegion_4296_2	DogCaptureRegion_42961_1	DogCaptureRegion_42962_1	DogCaptureRegion_42965_1	DogCaptureRegion_42966_1	DogCaptureRegion_42967_1	DogCaptureRegion_42969_1	DogCaptureRegion_42970_1	DogCaptureRegion_42974_1	DogCaptureRegion_42976_1	DogCaptureRegion_42977_1	DogCaptureRegion_42977_2	DogCaptureRegion_42978_1	DogCaptureRegion_42979_1	DogCaptureRegion_42985_1	DogCaptureRegion_42986_1	DogCaptureRegion_42987_1	DogCaptureRegion_42989_1	DogCaptureRegion_42990_1	DogCaptureRegion_42991_1	DogCaptureRegion_42993_1	DogCaptureRegion_42994_1	DogCaptureRegion_42995_1	DogCaptureRegion_42996_1	DogCaptureRegion_42998_1	DogCaptureRegion_43003_1	DogCaptureRegion_43004_1	DogCaptureRegion_43004_2	DogCaptureRegion_43005_1	DogCaptureRegion_43006_1	DogCaptureRegion_43011_1	DogCaptureRegion_43012_1	DogCaptureRegion_43012_2	DogCaptureRegion_43015_1	DogCaptureRegion_43016_1	DogCaptureRegion_43018_1	DogCaptureRegion_4302_2	DogCaptureRegion_43020_1	DogCaptureRegion_43021_1	DogCaptureRegion_43023_1	DogCaptureRegion_43023_2	DogCaptureRegion_43023_3	DogCaptureRegion_43034_1	DogCaptureRegion_43040_1	DogCaptureRegion_43043_2	DogCaptureRegion_43045_1	DogCaptureRegion_43045_2	DogCaptureRegion_43046_1	DogCaptureRegion_43046_2	DogCaptureRegion_43051_1	DogCaptureRegion_43052_1	DogCaptureRegion_43054_1	DogCaptureRegion_43057_1	DogCaptureRegion_43059_1	DogCaptureRegion_43064_1	DogCaptureRegion_43065_1	DogCaptureRegion_43068_1	DogCaptureRegion_43070_1	DogCaptureRegion_43073_1	DogCaptureRegion_43075_1	DogCaptureRegion_43077_1	DogCaptureRegion_43080_1	DogCaptureRegion_43081_1	DogCaptureRegion_43083_1	DogCaptureRegion_4309_1	DogCaptureRegion_43091_1	DogCaptureRegion_43092_1	DogCaptureRegion_43093_3	DogCaptureRegion_43095_1	DogCaptureRegion_43098_1	DogCaptureRegion_43099_1	DogCaptureRegion_43107_1	DogCaptureRegion_43108_1	DogCaptureRegion_43108_2	DogCaptureRegion_43108_3	DogCaptureRegion_43108_4	DogCaptureRegion_43109_1	DogCaptureRegion_4311_1	DogCaptureRegion_43112_1	DogCaptureRegion_43121_1	DogCaptureRegion_43122_1	DogCaptureRegion_43125_2	DogCaptureRegion_43130_1	DogCaptureRegion_43131_1	DogCaptureRegion_43132_1	DogCaptureRegion_43132_2	DogCaptureRegion_43135_1	DogCaptureRegion_43138_1	DogCaptureRegion_4314_1	DogCaptureRegion_43143_1	DogCaptureRegion_43149_2	DogCaptureRegion_4315_1	DogCaptureRegion_4315_2	DogCaptureRegion_43150_1	DogCaptureRegion_43152_2	DogCaptureRegion_43152_3	DogCaptureRegion_43155_1	DogCaptureRegion_43155_2	DogCaptureRegion_43155_4	DogCaptureRegion_43156_1	DogCaptureRegion_43157_1	DogCaptureRegion_43159_1	DogCaptureRegion_43165_3	DogCaptureRegion_43165_4	DogCaptureRegion_43165_6	DogCaptureRegion_43165_7	DogCaptureRegion_43165_8	DogCaptureRegion_43165_9	DogCaptureRegion_43166_1	DogCaptureRegion_43166_2	DogCaptureRegion_43166_3	DogCaptureRegion_43166_4	DogCaptureRegion_4317_1	DogCaptureRegion_4317_2	DogCaptureRegion_43176_1	DogCaptureRegion_43179_2	DogCaptureRegion_43180_1	DogCaptureRegion_43180_3	DogCaptureRegion_43191_1	DogCaptureRegion_43196_1	DogCaptureRegion_43197_2	DogCaptureRegion_4320_1	DogCaptureRegion_43201_1	DogCaptureRegion_43201_2	DogCaptureRegion_43203_1	DogCaptureRegion_43205_1	DogCaptureRegion_43206_1	DogCaptureRegion_4321_2	DogCaptureRegion_43210_2	DogCaptureRegion_43211_1	DogCaptureRegion_43211_2	DogCaptureRegion_43211_3	DogCaptureRegion_43220_1	DogCaptureRegion_43221_1	DogCaptureRegion_43223_1	DogCaptureRegion_43229_1	DogCaptureRegion_4323_1	DogCaptureRegion_43231_2	DogCaptureRegion_43231_3	DogCaptureRegion_43231_4	DogCaptureRegion_43232_1	DogCaptureRegion_43232_3	DogCaptureRegion_43236_2	DogCaptureRegion_43237_1	DogCaptureRegion_43244_1	DogCaptureRegion_43244_2	DogCaptureRegion_43246_1	DogCaptureRegion_43248_1	DogCaptureRegion_43255_1	DogCaptureRegion_43255_3	DogCaptureRegion_43255_4	DogCaptureRegion_43256_1	DogCaptureRegion_43257_2	DogCaptureRegion_43257_3	DogCaptureRegion_43258_1	DogCaptureRegion_43259_1	DogCaptureRegion_4326_1	DogCaptureRegion_43268_2	DogCaptureRegion_43271_1	DogCaptureRegion_43273_1	DogCaptureRegion_43274_1	DogCaptureRegion_43275_1	DogCaptureRegion_43275_3	DogCaptureRegion_43276_2	DogCaptureRegion_43276_3	DogCaptureRegion_43276_4	DogCaptureRegion_43276_5	DogCaptureRegion_43279_1	DogCaptureRegion_43280_4	DogCaptureRegion_43280_5	DogCaptureRegion_43281_1	DogCaptureRegion_43283_1	DogCaptureRegion_43286_1	DogCaptureRegion_43289_1	DogCaptureRegion_43290_2	DogCaptureRegion_43294_2	DogCaptureRegion_43295_1	DogCaptureRegion_43296_1	DogCaptureRegion_43296_2	DogCaptureRegion_4330_1	DogCaptureRegion_4330_2	DogCaptureRegion_43300_1	DogCaptureRegion_43301_1	DogCaptureRegion_43301_2	DogCaptureRegion_43301_3	DogCaptureRegion_43301_4	DogCaptureRegion_43301_5	DogCaptureRegion_43302_1	DogCaptureRegion_43303_1	DogCaptureRegion_43303_2	DogCaptureRegion_43306_1	DogCaptureRegion_43307_1	DogCaptureRegion_43307_2	DogCaptureRegion_43307_3	DogCaptureRegion_43307_7	DogCaptureRegion_43308_1	DogCaptureRegion_4331_1	DogCaptureRegion_43312_1	DogCaptureRegion_43314_2	DogCaptureRegion_43317_1	DogCaptureRegion_43317_2	DogCaptureRegion_43317_3	DogCaptureRegion_43317_4	DogCaptureRegion_43319_1	DogCaptureRegion_4332_1	DogCaptureRegion_4332_2	DogCaptureRegion_43321_2	DogCaptureRegion_43322_1	DogCaptureRegion_43324_1	DogCaptureRegion_43324_2	DogCaptureRegion_43324_4	DogCaptureRegion_43326_1	DogCaptureRegion_43327_1	DogCaptureRegion_43328_1	DogCaptureRegion_4333_1	DogCaptureRegion_4333_2	DogCaptureRegion_4333_3	DogCaptureRegion_43330_1	DogCaptureRegion_43330_2	DogCaptureRegion_43333_1	DogCaptureRegion_43336_1	DogCaptureRegion_43339_1	DogCaptureRegion_43340_1	DogCaptureRegion_43341_1	DogCaptureRegion_43342_2	DogCaptureRegion_43346_5	DogCaptureRegion_43352_4	DogCaptureRegion_43353_1	DogCaptureRegion_43357_3	DogCaptureRegion_43358_2	DogCaptureRegion_43360_1	DogCaptureRegion_43366_1	DogCaptureRegion_43375_1	DogCaptureRegion_43386_1	DogCaptureRegion_43386_2	DogCaptureRegion_43386_3	DogCaptureRegion_43387_1	DogCaptureRegion_43387_2	DogCaptureRegion_43388_1	DogCaptureRegion_4339_1	DogCaptureRegion_43390_1	DogCaptureRegion_43391_1	DogCaptureRegion_43399_1	DogCaptureRegion_434_1	DogCaptureRegion_43401_1	DogCaptureRegion_43403_1	DogCaptureRegion_43403_2	DogCaptureRegion_43406_1	DogCaptureRegion_43407_1	DogCaptureRegion_43407_2	DogCaptureRegion_43410_1	DogCaptureRegion_43417_1	DogCaptureRegion_43419_1	DogCaptureRegion_43425_1	DogCaptureRegion_4343_1	DogCaptureRegion_43431_1	DogCaptureRegion_43431_4	DogCaptureRegion_43436_3	DogCaptureRegion_43436_4	DogCaptureRegion_43437_2	DogCaptureRegion_43439_2	DogCaptureRegion_43447_1	DogCaptureRegion_43449_1	DogCaptureRegion_43458_1	DogCaptureRegion_43458_3	DogCaptureRegion_4346_1	DogCaptureRegion_43460_1	DogCaptureRegion_43464_1	DogCaptureRegion_43464_3	DogCaptureRegion_43464_5	DogCaptureRegion_43465_2	DogCaptureRegion_4347_1	DogCaptureRegion_43470_1	DogCaptureRegion_43471_1	DogCaptureRegion_43473_1	DogCaptureRegion_43482_1	DogCaptureRegion_43483_1	DogCaptureRegion_43483_2	DogCaptureRegion_43484_1	DogCaptureRegion_43484_2	DogCaptureRegion_43488_1	DogCaptureRegion_43488_2	DogCaptureRegion_4349_1	DogCaptureRegion_43490_1	DogCaptureRegion_43495_1	DogCaptureRegion_43496_1	DogCaptureRegion_43498_2	DogCaptureRegion_43498_4	DogCaptureRegion_43498_5	DogCaptureRegion_43498_6	DogCaptureRegion_435_1	DogCaptureRegion_435_2	DogCaptureRegion_43505_1	DogCaptureRegion_43511_1	DogCaptureRegion_43515_1	DogCaptureRegion_43516_1	DogCaptureRegion_43517_1	DogCaptureRegion_4352_1	DogCaptureRegion_4352_3	DogCaptureRegion_43524_1	DogCaptureRegion_43526_1	DogCaptureRegion_4353_1	DogCaptureRegion_4353_2	DogCaptureRegion_4353_3	DogCaptureRegion_43530_1	DogCaptureRegion_43532_2	DogCaptureRegion_43537_1	DogCaptureRegion_43541_1	DogCaptureRegion_43541_2	DogCaptureRegion_43541_3	DogCaptureRegion_43544_2	DogCaptureRegion_43544_3	DogCaptureRegion_43546_1	DogCaptureRegion_43547_1	DogCaptureRegion_43548_1	DogCaptureRegion_4355_2	DogCaptureRegion_4355_3	DogCaptureRegion_43553_1	DogCaptureRegion_43553_2	DogCaptureRegion_43554_1	DogCaptureRegion_43558_1	DogCaptureRegion_43558_2	DogCaptureRegion_43558_3	DogCaptureRegion_43562_1	DogCaptureRegion_43562_4	DogCaptureRegion_43562_5	DogCaptureRegion_43564_1	DogCaptureRegion_43564_2	DogCaptureRegion_43566_1	DogCaptureRegion_43568_1	DogCaptureRegion_43568_2	DogCaptureRegion_43568_3	DogCaptureRegion_43569_1	DogCaptureRegion_43572_1	DogCaptureRegion_43572_4	DogCaptureRegion_43577_1	DogCaptureRegion_43579_2	DogCaptureRegion_43580_1	DogCaptureRegion_43583_1	DogCaptureRegion_43583_2	DogCaptureRegion_43589_2	DogCaptureRegion_43589_3	DogCaptureRegion_43590_1	DogCaptureRegion_43599_1	DogCaptureRegion_436_1	DogCaptureRegion_4360_1	DogCaptureRegion_43600_1	DogCaptureRegion_43602_1	DogCaptureRegion_43609_2	DogCaptureRegion_43609_3	DogCaptureRegion_4361_1	DogCaptureRegion_43614_1	DogCaptureRegion_43616_1	DogCaptureRegion_43617_2	DogCaptureRegion_4362_1	DogCaptureRegion_43620_1	DogCaptureRegion_43622_1	DogCaptureRegion_43623_1	DogCaptureRegion_43625_1	DogCaptureRegion_43629_1	DogCaptureRegion_4363_1	DogCaptureRegion_43630_1	DogCaptureRegion_43631_1	DogCaptureRegion_43640_1	DogCaptureRegion_43646_1	DogCaptureRegion_43648_1	DogCaptureRegion_43657_1	DogCaptureRegion_43663_1	DogCaptureRegion_43665_1	DogCaptureRegion_43670_2	DogCaptureRegion_43672_1	DogCaptureRegion_4368_1	DogCaptureRegion_4368_3	DogCaptureRegion_43686_1	DogCaptureRegion_43687_1	DogCaptureRegion_43687_2	DogCaptureRegion_43687_3	DogCaptureRegion_43693_1	DogCaptureRegion_43694_1	DogCaptureRegion_43699_1	DogCaptureRegion_437_3	DogCaptureRegion_4370_1	DogCaptureRegion_4370_2	DogCaptureRegion_43705_1	DogCaptureRegion_43706_1	DogCaptureRegion_43707_1	DogCaptureRegion_43715_1	DogCaptureRegion_43715_2	DogCaptureRegion_43716_1	DogCaptureRegion_43717_1	DogCaptureRegion_4372_1	DogCaptureRegion_43722_1	DogCaptureRegion_43728_1	DogCaptureRegion_43729_1	DogCaptureRegion_43729_2	DogCaptureRegion_43732_1	DogCaptureRegion_43732_2	DogCaptureRegion_43733_1	DogCaptureRegion_43735_1	DogCaptureRegion_43736_1	DogCaptureRegion_43738_1	DogCaptureRegion_4374_1	DogCaptureRegion_43741_3	DogCaptureRegion_43743_1	DogCaptureRegion_43743_2	DogCaptureRegion_43746_1	DogCaptureRegion_43747_1	DogCaptureRegion_43749_1	DogCaptureRegion_43750_1	DogCaptureRegion_43750_2	DogCaptureRegion_43754_1	DogCaptureRegion_43755_1	DogCaptureRegion_43756_1	DogCaptureRegion_43757_2	DogCaptureRegion_43758_1	DogCaptureRegion_43760_1	DogCaptureRegion_43761_3	DogCaptureRegion_43762_1	DogCaptureRegion_43763_1	DogCaptureRegion_43764_1	DogCaptureRegion_43764_12	DogCaptureRegion_43764_13	DogCaptureRegion_43764_16	DogCaptureRegion_43764_17	DogCaptureRegion_43764_3	DogCaptureRegion_43764_5	DogCaptureRegion_43764_6	DogCaptureRegion_43764_7	DogCaptureRegion_43764_8	DogCaptureRegion_43764_9	DogCaptureRegion_43767_1	DogCaptureRegion_43772_1	DogCaptureRegion_43772_2	DogCaptureRegion_43774_1	DogCaptureRegion_43774_2	DogCaptureRegion_43775_1	DogCaptureRegion_43775_2	DogCaptureRegion_43787_1	DogCaptureRegion_43788_2	DogCaptureRegion_43788_3	DogCaptureRegion_43790_2	DogCaptureRegion_43791_2	DogCaptureRegion_43791_3	DogCaptureRegion_43793_1	DogCaptureRegion_43795_2	DogCaptureRegion_438_1	DogCaptureRegion_4380_1	DogCaptureRegion_43801_1	DogCaptureRegion_43809_1	DogCaptureRegion_4381_1	DogCaptureRegion_43811_2	DogCaptureRegion_43811_3	DogCaptureRegion_43811_4	DogCaptureRegion_43811_6	DogCaptureRegion_43811_7	DogCaptureRegion_43811_8	DogCaptureRegion_43811_9	DogCaptureRegion_43813_1	DogCaptureRegion_43816_1	DogCaptureRegion_43816_2	DogCaptureRegion_43817_2	DogCaptureRegion_4382_1	DogCaptureRegion_43823_1	DogCaptureRegion_43825_1	DogCaptureRegion_43827_2	DogCaptureRegion_43831_1	DogCaptureRegion_43834_1	DogCaptureRegion_43836_1	DogCaptureRegion_43843_1	DogCaptureRegion_43843_2	DogCaptureRegion_43843_5	DogCaptureRegion_43843_6	DogCaptureRegion_43843_7	DogCaptureRegion_4385_1	DogCaptureRegion_43852_2	DogCaptureRegion_43855_1	DogCaptureRegion_43856_1	DogCaptureRegion_43859_1	DogCaptureRegion_43860_1	DogCaptureRegion_43862_1	DogCaptureRegion_43863_1	DogCaptureRegion_43864_1	DogCaptureRegion_43864_2	DogCaptureRegion_43867_1	DogCaptureRegion_43869_2	DogCaptureRegion_43870_1	DogCaptureRegion_43872_1	DogCaptureRegion_43886_2	DogCaptureRegion_4389_1	DogCaptureRegion_43893_3	DogCaptureRegion_43896_1	DogCaptureRegion_43902_1	DogCaptureRegion_43902_2	DogCaptureRegion_43903_1	DogCaptureRegion_43904_1	DogCaptureRegion_43905_1	DogCaptureRegion_43907_1	DogCaptureRegion_4391_1	DogCaptureRegion_4391_2	DogCaptureRegion_4391_3	DogCaptureRegion_43913_1	DogCaptureRegion_43913_2	DogCaptureRegion_43913_3	DogCaptureRegion_43913_4	DogCaptureRegion_43920_1	DogCaptureRegion_43922_1	DogCaptureRegion_43926_1	DogCaptureRegion_43928_1	DogCaptureRegion_4393_1	DogCaptureRegion_43932_1	DogCaptureRegion_4394_1	DogCaptureRegion_43955_5	DogCaptureRegion_43963_1	DogCaptureRegion_43964_1	DogCaptureRegion_43970_1	DogCaptureRegion_43972_1	DogCaptureRegion_43974_1	DogCaptureRegion_43974_2	DogCaptureRegion_43976_1	DogCaptureRegion_43976_2	DogCaptureRegion_43976_3	DogCaptureRegion_43977_1	DogCaptureRegion_43977_2	DogCaptureRegion_43983_1	DogCaptureRegion_43983_2	DogCaptureRegion_43985_1	DogCaptureRegion_43987_1	DogCaptureRegion_43988_1	DogCaptureRegion_43989_1	DogCaptureRegion_43992_1	DogCaptureRegion_43993_1	DogCaptureRegion_43993_2	DogCaptureRegion_43994_1	DogCaptureRegion_43995_1	DogCaptureRegion_43996_1	DogCaptureRegion_43999_2	DogCaptureRegion_44_1	DogCaptureRegion_44001_1	DogCaptureRegion_44003_1	DogCaptureRegion_44013_1	DogCaptureRegion_44015_1	DogCaptureRegion_44024_1	DogCaptureRegion_44026_1	DogCaptureRegion_44027_1	DogCaptureRegion_44031_2	DogCaptureRegion_44032_1	DogCaptureRegion_44034_1	DogCaptureRegion_44044_1	DogCaptureRegion_44047_2	DogCaptureRegion_44049_1	DogCaptureRegion_44050_1	DogCaptureRegion_44050_2	DogCaptureRegion_44052_1	DogCaptureRegion_44054_2	DogCaptureRegion_44055_1	DogCaptureRegion_44055_2	DogCaptureRegion_44056_1	DogCaptureRegion_44056_2	DogCaptureRegion_44058_1	DogCaptureRegion_44062_1	DogCaptureRegion_44063_1	DogCaptureRegion_44068_1	DogCaptureRegion_44068_2	DogCaptureRegion_4407_1	DogCaptureRegion_44070_1	DogCaptureRegion_44070_2	DogCaptureRegion_44072_1	DogCaptureRegion_44073_1	DogCaptureRegion_44073_2	DogCaptureRegion_44074_1	DogCaptureRegion_44081_1	DogCaptureRegion_44082_1	DogCaptureRegion_44084_1	DogCaptureRegion_44087_1	DogCaptureRegion_44093_1	DogCaptureRegion_44095_1	DogCaptureRegion_44101_1	DogCaptureRegion_44101_2	DogCaptureRegion_44101_3	DogCaptureRegion_44101_5	DogCaptureRegion_44101_6	DogCaptureRegion_44104_1	DogCaptureRegion_44104_2	DogCaptureRegion_44109_1	DogCaptureRegion_44109_2	DogCaptureRegion_4411_1	DogCaptureRegion_44115_1	DogCaptureRegion_4412_1	DogCaptureRegion_44121_1	DogCaptureRegion_44122_1	DogCaptureRegion_44124_1	DogCaptureRegion_44124_2	DogCaptureRegion_44127_1	DogCaptureRegion_44128_1	DogCaptureRegion_44129_1	DogCaptureRegion_44132_1	DogCaptureRegion_44132_2	DogCaptureRegion_44132_7	DogCaptureRegion_44134_1	DogCaptureRegion_44136_1	DogCaptureRegion_4414_1	DogCaptureRegion_44142_1	DogCaptureRegion_44143_2	DogCaptureRegion_44143_3	DogCaptureRegion_44145_10	DogCaptureRegion_44145_11	DogCaptureRegion_44145_12	DogCaptureRegion_44145_3	DogCaptureRegion_44145_4	DogCaptureRegion_44145_7	DogCaptureRegion_44145_8	DogCaptureRegion_44146_1	DogCaptureRegion_44148_1	DogCaptureRegion_44148_3	DogCaptureRegion_4415_1	DogCaptureRegion_44152_1	DogCaptureRegion_44153_1	DogCaptureRegion_44155_1	DogCaptureRegion_44156_1	DogCaptureRegion_44160_2	DogCaptureRegion_44160_3	DogCaptureRegion_44168_4	DogCaptureRegion_4417_1	DogCaptureRegion_44170_1	DogCaptureRegion_44177_1	DogCaptureRegion_44177_2	DogCaptureRegion_44178_1	DogCaptureRegion_44180_1	DogCaptureRegion_44183_1	DogCaptureRegion_44185_1	DogCaptureRegion_44186_2	DogCaptureRegion_44189_1	DogCaptureRegion_44193_1	DogCaptureRegion_44195_3	DogCaptureRegion_44202_1	DogCaptureRegion_44202_2	DogCaptureRegion_44204_1	DogCaptureRegion_44204_2	DogCaptureRegion_44208_2	DogCaptureRegion_44208_3	DogCaptureRegion_4421_1	DogCaptureRegion_4421_2	DogCaptureRegion_4421_3	DogCaptureRegion_4421_4	DogCaptureRegion_44211_1	DogCaptureRegion_44211_2	DogCaptureRegion_44212_1	DogCaptureRegion_44212_2	DogCaptureRegion_44212_3	DogCaptureRegion_44213_1	DogCaptureRegion_44214_1	DogCaptureRegion_44215_2	DogCaptureRegion_44217_1	DogCaptureRegion_44217_2	DogCaptureRegion_44218_1	DogCaptureRegion_44221_1	DogCaptureRegion_44222_1	DogCaptureRegion_44223_1	DogCaptureRegion_44223_2	DogCaptureRegion_44226_1	DogCaptureRegion_44228_1	DogCaptureRegion_4423_1	DogCaptureRegion_44231_1	DogCaptureRegion_44235_1	DogCaptureRegion_44236_1	DogCaptureRegion_44236_2	DogCaptureRegion_44239_1	DogCaptureRegion_4424_1	DogCaptureRegion_44241_1	DogCaptureRegion_44241_2	DogCaptureRegion_44245_2	DogCaptureRegion_44245_3	DogCaptureRegion_44245_4	DogCaptureRegion_44247_1	DogCaptureRegion_44248_2	DogCaptureRegion_44249_11	DogCaptureRegion_44249_14	DogCaptureRegion_44249_15	DogCaptureRegion_44249_16	DogCaptureRegion_44249_17	DogCaptureRegion_44249_18	DogCaptureRegion_44249_3	DogCaptureRegion_44249_5	DogCaptureRegion_4425_1	DogCaptureRegion_44254_1	DogCaptureRegion_44254_2	DogCaptureRegion_4426_1	DogCaptureRegion_44261_1	DogCaptureRegion_44264_2	DogCaptureRegion_44264_3	DogCaptureRegion_44264_4	DogCaptureRegion_44264_5	DogCaptureRegion_44264_6	DogCaptureRegion_44266_1	DogCaptureRegion_4427_1	DogCaptureRegion_44270_1	DogCaptureRegion_44273_1	DogCaptureRegion_44275_1	DogCaptureRegion_44275_2	DogCaptureRegion_44276_2	DogCaptureRegion_44277_2	DogCaptureRegion_44289_1	DogCaptureRegion_44291_1	DogCaptureRegion_44291_2	DogCaptureRegion_44293_1	DogCaptureRegion_4430_1	DogCaptureRegion_44301_2	DogCaptureRegion_44301_3	DogCaptureRegion_44301_4	DogCaptureRegion_44303_2	DogCaptureRegion_44305_2	DogCaptureRegion_44307_1	DogCaptureRegion_44307_2	DogCaptureRegion_44309_1	DogCaptureRegion_44310_1	DogCaptureRegion_44316_1	DogCaptureRegion_44318_1	DogCaptureRegion_44321_1	DogCaptureRegion_44325_1	DogCaptureRegion_44329_1	DogCaptureRegion_4433_1	DogCaptureRegion_44330_1	DogCaptureRegion_44331_1	DogCaptureRegion_44334_1	DogCaptureRegion_44339_1	DogCaptureRegion_4434_1	DogCaptureRegion_44346_2	DogCaptureRegion_44348_1	DogCaptureRegion_4435_2	DogCaptureRegion_4435_3	DogCaptureRegion_44356_1	DogCaptureRegion_44357_1	DogCaptureRegion_44367_1	DogCaptureRegion_44368_1	DogCaptureRegion_44370_1	DogCaptureRegion_44371_1	DogCaptureRegion_44372_1	DogCaptureRegion_44372_2	DogCaptureRegion_44373_1	DogCaptureRegion_44378_2	DogCaptureRegion_44378_3	DogCaptureRegion_44379_1	DogCaptureRegion_44380_1	DogCaptureRegion_44383_1	DogCaptureRegion_44384_1	DogCaptureRegion_44385_1	DogCaptureRegion_44386_2	DogCaptureRegion_44386_3	DogCaptureRegion_44388_1	DogCaptureRegion_44391_1	DogCaptureRegion_44392_1	DogCaptureRegion_44396_1	DogCaptureRegion_44396_2	DogCaptureRegion_44397_3	DogCaptureRegion_44397_4	DogCaptureRegion_44400_1	DogCaptureRegion_44401_1	DogCaptureRegion_44402_1	DogCaptureRegion_44404_1	DogCaptureRegion_44404_2	DogCaptureRegion_44404_3	DogCaptureRegion_44404_5	DogCaptureRegion_44407_1	DogCaptureRegion_44407_2	DogCaptureRegion_4441_2	DogCaptureRegion_44410_1	DogCaptureRegion_44410_2	DogCaptureRegion_44411_1	DogCaptureRegion_44411_2	DogCaptureRegion_4442_1	DogCaptureRegion_44421_3	DogCaptureRegion_44426_1	DogCaptureRegion_44427_1	DogCaptureRegion_44428_1	DogCaptureRegion_44428_2	DogCaptureRegion_44428_3	DogCaptureRegion_4443_1	DogCaptureRegion_44430_1	DogCaptureRegion_44430_2	DogCaptureRegion_44432_1	DogCaptureRegion_44435_1	DogCaptureRegion_44437_1	DogCaptureRegion_44438_1	DogCaptureRegion_44440_1	DogCaptureRegion_44441_1	DogCaptureRegion_44442_1	DogCaptureRegion_44446_1	DogCaptureRegion_44446_2	DogCaptureRegion_44454_1	DogCaptureRegion_44456_1	DogCaptureRegion_44457_1	DogCaptureRegion_44458_1	DogCaptureRegion_4446_1	DogCaptureRegion_44464_1	DogCaptureRegion_4447_1	DogCaptureRegion_44473_1	DogCaptureRegion_44474_1	DogCaptureRegion_44475_1	DogCaptureRegion_44476_10	DogCaptureRegion_44476_11	DogCaptureRegion_44476_2	DogCaptureRegion_44476_6	DogCaptureRegion_44476_7	DogCaptureRegion_44476_8	DogCaptureRegion_44476_9	DogCaptureRegion_44477_1	DogCaptureRegion_44487_1	DogCaptureRegion_44488_1	DogCaptureRegion_4449_1	DogCaptureRegion_4451_1	DogCaptureRegion_44513_1	DogCaptureRegion_44513_2	DogCaptureRegion_44515_1	DogCaptureRegion_44518_1	DogCaptureRegion_4452_1	DogCaptureRegion_44521_1	DogCaptureRegion_44522_1	DogCaptureRegion_44525_1	DogCaptureRegion_44526_1	DogCaptureRegion_44527_1	DogCaptureRegion_44528_1	DogCaptureRegion_4453_1	DogCaptureRegion_44530_1	DogCaptureRegion_44530_2	DogCaptureRegion_44531_1	DogCaptureRegion_44532_1	DogCaptureRegion_44535_1	DogCaptureRegion_44536_3	DogCaptureRegion_44538_1	DogCaptureRegion_44540_1	DogCaptureRegion_44542_1	DogCaptureRegion_44543_1	DogCaptureRegion_4455_1	DogCaptureRegion_4455_2	DogCaptureRegion_44551_1	DogCaptureRegion_44553_2	DogCaptureRegion_44553_3	DogCaptureRegion_44555_1	DogCaptureRegion_44563_1	DogCaptureRegion_44566_1	DogCaptureRegion_44568_1	DogCaptureRegion_44569_1	DogCaptureRegion_44571_1	DogCaptureRegion_44578_1	DogCaptureRegion_44583_2	DogCaptureRegion_44589_2	DogCaptureRegion_44590_1	DogCaptureRegion_44590_2	DogCaptureRegion_44590_4	DogCaptureRegion_44593_1	DogCaptureRegion_44595_1	DogCaptureRegion_44596_1	DogCaptureRegion_44599_1	DogCaptureRegion_44603_1	DogCaptureRegion_44608_1	DogCaptureRegion_44610_3	DogCaptureRegion_44617_1	DogCaptureRegion_44618_1	DogCaptureRegion_44624_1	DogCaptureRegion_44626_1	DogCaptureRegion_44626_2	DogCaptureRegion_44631_1	DogCaptureRegion_44637_1	DogCaptureRegion_44641_1	DogCaptureRegion_44643_1	DogCaptureRegion_44646_2	DogCaptureRegion_44646_3	DogCaptureRegion_44647_1	DogCaptureRegion_44649_1	DogCaptureRegion_44653_1	DogCaptureRegion_44668_1	DogCaptureRegion_4467_1	DogCaptureRegion_4468_1	DogCaptureRegion_44681_1	DogCaptureRegion_44683_1	DogCaptureRegion_44685_1	DogCaptureRegion_44686_1	DogCaptureRegion_44688_1	DogCaptureRegion_44689_1	DogCaptureRegion_44695_1	DogCaptureRegion_44699_2	DogCaptureRegion_44699_3	DogCaptureRegion_44702_1	DogCaptureRegion_44704_1	DogCaptureRegion_44711_1	DogCaptureRegion_44713_1	DogCaptureRegion_44717_1	DogCaptureRegion_44725_1	DogCaptureRegion_44729_1	DogCaptureRegion_44737_1	DogCaptureRegion_44756_1	DogCaptureRegion_44760_2	DogCaptureRegion_44761_1	DogCaptureRegion_44765_2	DogCaptureRegion_44781_1	DogCaptureRegion_44790_1	DogCaptureRegion_44796_1	DogCaptureRegion_4481_1	DogCaptureRegion_44823_1	DogCaptureRegion_44826_1	DogCaptureRegion_44828_1	DogCaptureRegion_44843_1	DogCaptureRegion_44845_1	DogCaptureRegion_44848_1	DogCaptureRegion_44852_1	DogCaptureRegion_44854_1	DogCaptureRegion_4486_1	DogCaptureRegion_44862_1	DogCaptureRegion_44863_1	DogCaptureRegion_44864_1	DogCaptureRegion_44866_1	DogCaptureRegion_44867_1	DogCaptureRegion_44869_1	DogCaptureRegion_44875_1	DogCaptureRegion_44876_1	DogCaptureRegion_44877_1	DogCaptureRegion_44879_1	DogCaptureRegion_44880_1	DogCaptureRegion_4489_1	DogCaptureRegion_4489_2	DogCaptureRegion_4489_3	DogCaptureRegion_4490_1	DogCaptureRegion_44901_1	DogCaptureRegion_44916_1	DogCaptureRegion_44916_2	DogCaptureRegion_44927_1	DogCaptureRegion_44929_1	DogCaptureRegion_44934_1	DogCaptureRegion_44935_1	DogCaptureRegion_4495_1	DogCaptureRegion_44952_2	DogCaptureRegion_44958_1	DogCaptureRegion_44962_1	DogCaptureRegion_44984_1	DogCaptureRegion_44986_1	DogCaptureRegion_44989_1	DogCaptureRegion_44990_1	DogCaptureRegion_450_1	DogCaptureRegion_4500_2	DogCaptureRegion_45006_1	DogCaptureRegion_4501_3	DogCaptureRegion_45020_1	DogCaptureRegion_45021_1	DogCaptureRegion_45037_1	DogCaptureRegion_4505_1	DogCaptureRegion_4505_2	DogCaptureRegion_4505_4	DogCaptureRegion_4506_1	DogCaptureRegion_45069_1	DogCaptureRegion_4507_2	DogCaptureRegion_45070_1	DogCaptureRegion_45073_1	DogCaptureRegion_45077_1	DogCaptureRegion_45082_1	DogCaptureRegion_45086_1	DogCaptureRegion_45088_1	DogCaptureRegion_4509_1	DogCaptureRegion_45101_2	DogCaptureRegion_45104_1	DogCaptureRegion_45110_1	DogCaptureRegion_45118_1	DogCaptureRegion_45119_2	DogCaptureRegion_45122_1	DogCaptureRegion_45125_2	DogCaptureRegion_45126_1	DogCaptureRegion_45128_1	DogCaptureRegion_45132_1	DogCaptureRegion_45140_2	DogCaptureRegion_45140_3	DogCaptureRegion_45140_4	DogCaptureRegion_45141_3	DogCaptureRegion_45143_1	DogCaptureRegion_45144_1	DogCaptureRegion_45144_3	DogCaptureRegion_45144_4	DogCaptureRegion_4515_1	DogCaptureRegion_45154_1	DogCaptureRegion_45158_1	DogCaptureRegion_45158_3	DogCaptureRegion_45159_2	DogCaptureRegion_45165_1	DogCaptureRegion_45167_1	DogCaptureRegion_4517_1	DogCaptureRegion_45178_1	DogCaptureRegion_45178_2	DogCaptureRegion_45181_1	DogCaptureRegion_45182_3	DogCaptureRegion_45182_4	DogCaptureRegion_45186_1	DogCaptureRegion_45191_1	DogCaptureRegion_45195_1	DogCaptureRegion_45196_1	DogCaptureRegion_45202_1	DogCaptureRegion_45219_1	DogCaptureRegion_45224_1	DogCaptureRegion_4523_1	DogCaptureRegion_4523_2	DogCaptureRegion_45230_1	DogCaptureRegion_45232_1	DogCaptureRegion_45232_2	DogCaptureRegion_4524_1	DogCaptureRegion_45240_1	DogCaptureRegion_45244_1	DogCaptureRegion_45244_2	DogCaptureRegion_45246_1	DogCaptureRegion_45248_2	DogCaptureRegion_45248_4	DogCaptureRegion_45250_1	DogCaptureRegion_4526_1	DogCaptureRegion_45262_1	DogCaptureRegion_45264_1	DogCaptureRegion_45265_1	DogCaptureRegion_45267_1	DogCaptureRegion_45269_1	DogCaptureRegion_45276_2	DogCaptureRegion_45278_1	DogCaptureRegion_45279_1	DogCaptureRegion_45280_1	DogCaptureRegion_45283_1	DogCaptureRegion_45285_1	DogCaptureRegion_45287_1	DogCaptureRegion_45288_1	DogCaptureRegion_45293_1	DogCaptureRegion_45294_1	DogCaptureRegion_45300_1	DogCaptureRegion_45301_1	DogCaptureRegion_45301_2	DogCaptureRegion_45301_3	DogCaptureRegion_45302_1	DogCaptureRegion_45303_1	DogCaptureRegion_45304_1	DogCaptureRegion_45305_2	DogCaptureRegion_45306_1	DogCaptureRegion_45306_2	DogCaptureRegion_45306_5	DogCaptureRegion_45310_1	DogCaptureRegion_45310_2	DogCaptureRegion_45319_1	DogCaptureRegion_45323_2	DogCaptureRegion_45325_1	DogCaptureRegion_45330_1	DogCaptureRegion_45347_1	DogCaptureRegion_45359_1	DogCaptureRegion_45366_1	DogCaptureRegion_45378_1	DogCaptureRegion_45380_1	DogCaptureRegion_45382_3	DogCaptureRegion_45386_1	DogCaptureRegion_45391_2	DogCaptureRegion_45392_1	DogCaptureRegion_45393_1	DogCaptureRegion_45394_1	DogCaptureRegion_45399_2	DogCaptureRegion_45403_1	DogCaptureRegion_45404_1	DogCaptureRegion_45414_2	DogCaptureRegion_4542_1	DogCaptureRegion_45425_1	DogCaptureRegion_45426_2	DogCaptureRegion_45441_1	DogCaptureRegion_45441_10	DogCaptureRegion_45441_2	DogCaptureRegion_45441_3	DogCaptureRegion_45441_4	DogCaptureRegion_45441_5	DogCaptureRegion_45441_6	DogCaptureRegion_45442_1	DogCaptureRegion_45443_2	DogCaptureRegion_45443_3	DogCaptureRegion_45448_1	DogCaptureRegion_45448_2	DogCaptureRegion_45449_1	DogCaptureRegion_4545_1	DogCaptureRegion_4545_2	DogCaptureRegion_4546_1	DogCaptureRegion_45465_2	DogCaptureRegion_45465_3	DogCaptureRegion_45472_1	DogCaptureRegion_45475_1	DogCaptureRegion_45478_1	DogCaptureRegion_45484_1	DogCaptureRegion_45485_2	DogCaptureRegion_45487_1	DogCaptureRegion_45488_1	DogCaptureRegion_4549_1	DogCaptureRegion_45490_1	DogCaptureRegion_45492_1	DogCaptureRegion_4550_1	DogCaptureRegion_45501_1	DogCaptureRegion_45502_1	DogCaptureRegion_45502_2	DogCaptureRegion_45506_1	DogCaptureRegion_45507_1	DogCaptureRegion_4551_1	DogCaptureRegion_4551_2	DogCaptureRegion_4551_3	DogCaptureRegion_45516_1	DogCaptureRegion_4552_1	DogCaptureRegion_45521_2	DogCaptureRegion_45526_1	DogCaptureRegion_45528_1	DogCaptureRegion_45528_2	DogCaptureRegion_45528_4	DogCaptureRegion_4553_1	DogCaptureRegion_4553_2	DogCaptureRegion_45530_1	DogCaptureRegion_45534_1	DogCaptureRegion_45534_2	DogCaptureRegion_45537_2	DogCaptureRegion_45539_1	DogCaptureRegion_45541_1	DogCaptureRegion_45542_2	DogCaptureRegion_45546_2	DogCaptureRegion_45546_3	DogCaptureRegion_45550_3	DogCaptureRegion_45550_4	DogCaptureRegion_45552_1	DogCaptureRegion_45554_3	DogCaptureRegion_45556_1	DogCaptureRegion_45559_2	DogCaptureRegion_4556_1	DogCaptureRegion_45560_1	DogCaptureRegion_45561_1	DogCaptureRegion_45563_1	DogCaptureRegion_45564_1	DogCaptureRegion_45568_1	DogCaptureRegion_45570_1	DogCaptureRegion_45573_1	DogCaptureRegion_4558_1	DogCaptureRegion_4558_2	DogCaptureRegion_4558_3	DogCaptureRegion_45582_1	DogCaptureRegion_45583_1	DogCaptureRegion_45585_1	DogCaptureRegion_45586_1	DogCaptureRegion_45592_2	DogCaptureRegion_45595_2	DogCaptureRegion_45595_3	DogCaptureRegion_45596_1	DogCaptureRegion_45605_1	DogCaptureRegion_45606_2	DogCaptureRegion_4561_1	DogCaptureRegion_4561_2	DogCaptureRegion_45615_1	DogCaptureRegion_45616_3	DogCaptureRegion_45618_1	DogCaptureRegion_45618_2	DogCaptureRegion_45618_3	DogCaptureRegion_45619_1	DogCaptureRegion_4562_1	DogCaptureRegion_45620_1	DogCaptureRegion_45621_4	DogCaptureRegion_45631_2	DogCaptureRegion_45631_3	DogCaptureRegion_45632_1	DogCaptureRegion_45634_1	DogCaptureRegion_45635_1	DogCaptureRegion_4564_1	DogCaptureRegion_45647_1	DogCaptureRegion_45651_1	DogCaptureRegion_45658_2	DogCaptureRegion_45658_3	DogCaptureRegion_45658_4	DogCaptureRegion_45659_1	DogCaptureRegion_45664_1	DogCaptureRegion_45667_1	DogCaptureRegion_45668_2	DogCaptureRegion_45671_1	DogCaptureRegion_45687_1	DogCaptureRegion_45696_1	DogCaptureRegion_45702_1	DogCaptureRegion_4571_1	DogCaptureRegion_45717_1	DogCaptureRegion_45719_1	DogCaptureRegion_4572_1	DogCaptureRegion_45721_1	DogCaptureRegion_45726_2	DogCaptureRegion_45732_1	DogCaptureRegion_45733_1	DogCaptureRegion_45733_2	DogCaptureRegion_45733_3	DogCaptureRegion_45735_1	DogCaptureRegion_45737_2	DogCaptureRegion_45738_1	DogCaptureRegion_45739_2	DogCaptureRegion_45741_1	DogCaptureRegion_45742_3	DogCaptureRegion_45745_1	DogCaptureRegion_45746_1	DogCaptureRegion_45750_1	DogCaptureRegion_45757_1	DogCaptureRegion_4576_1	DogCaptureRegion_4576_3	DogCaptureRegion_4576_4	DogCaptureRegion_45767_2	DogCaptureRegion_45768_1	DogCaptureRegion_45772_1	DogCaptureRegion_45783_1	DogCaptureRegion_45788_1	DogCaptureRegion_4579_1	DogCaptureRegion_45792_1	DogCaptureRegion_45792_2	DogCaptureRegion_45793_1	DogCaptureRegion_45795_1	DogCaptureRegion_45796_1	DogCaptureRegion_45797_1	DogCaptureRegion_45797_3	DogCaptureRegion_4580_1	DogCaptureRegion_45802_1	DogCaptureRegion_45809_1	DogCaptureRegion_4581_1	DogCaptureRegion_4581_2	DogCaptureRegion_45817_1	DogCaptureRegion_45821_1	DogCaptureRegion_45821_2	DogCaptureRegion_45822_1	DogCaptureRegion_45823_1	DogCaptureRegion_45825_2	DogCaptureRegion_45826_1	DogCaptureRegion_45827_1	DogCaptureRegion_4583_1	DogCaptureRegion_45838_1	DogCaptureRegion_45838_2	DogCaptureRegion_45839_2	DogCaptureRegion_45839_3	DogCaptureRegion_4584_2	DogCaptureRegion_45841_1	DogCaptureRegion_45841_2	DogCaptureRegion_45845_1	DogCaptureRegion_4585_1	DogCaptureRegion_45851_1	DogCaptureRegion_45851_6	DogCaptureRegion_45851_7	DogCaptureRegion_45852_3	DogCaptureRegion_45852_4	DogCaptureRegion_4586_2	DogCaptureRegion_45864_1	DogCaptureRegion_4587_1	DogCaptureRegion_45871_1	DogCaptureRegion_45875_2	DogCaptureRegion_45888_1	DogCaptureRegion_4589_1	DogCaptureRegion_45894_1	DogCaptureRegion_45897_1	DogCaptureRegion_45897_2	DogCaptureRegion_4590_2	DogCaptureRegion_45901_1	DogCaptureRegion_45905_1	DogCaptureRegion_45905_3	DogCaptureRegion_45913_1	DogCaptureRegion_4592_1	DogCaptureRegion_4592_2	DogCaptureRegion_45922_1	DogCaptureRegion_45923_1	DogCaptureRegion_45924_1	DogCaptureRegion_45925_1	DogCaptureRegion_45927_1	DogCaptureRegion_45927_2	DogCaptureRegion_45928_1	DogCaptureRegion_45932_1	DogCaptureRegion_45933_1	DogCaptureRegion_45936_1	DogCaptureRegion_45936_2	DogCaptureRegion_45936_4	DogCaptureRegion_45943_1	DogCaptureRegion_45943_2	DogCaptureRegion_45946_1	DogCaptureRegion_45947_1	DogCaptureRegion_45948_1	DogCaptureRegion_45948_2	DogCaptureRegion_45953_1	DogCaptureRegion_45954_1	DogCaptureRegion_45957_1	DogCaptureRegion_45957_2	DogCaptureRegion_45957_4	DogCaptureRegion_45959_3	DogCaptureRegion_45959_5	DogCaptureRegion_45961_2	DogCaptureRegion_45964_1	DogCaptureRegion_45964_2	DogCaptureRegion_45964_3	DogCaptureRegion_45966_1	DogCaptureRegion_45967_2	DogCaptureRegion_45969_1	DogCaptureRegion_45969_2	DogCaptureRegion_4597_1	DogCaptureRegion_45971_1	DogCaptureRegion_45973_1	DogCaptureRegion_45977_2	DogCaptureRegion_45977_3	DogCaptureRegion_4598_1	DogCaptureRegion_45980_1	DogCaptureRegion_45988_2	DogCaptureRegion_45989_1	DogCaptureRegion_45990_1	DogCaptureRegion_45992_1	DogCaptureRegion_45993_1	DogCaptureRegion_45993_2	DogCaptureRegion_45994_1	DogCaptureRegion_45996_1	DogCaptureRegion_45998_1	DogCaptureRegion_4600_1	DogCaptureRegion_46005_3	DogCaptureRegion_46006_2	DogCaptureRegion_46007_1	DogCaptureRegion_4601_2	DogCaptureRegion_46010_1	DogCaptureRegion_46011_2	DogCaptureRegion_46017_1	DogCaptureRegion_46019_1	DogCaptureRegion_46020_1	DogCaptureRegion_46022_2	DogCaptureRegion_46024_3	DogCaptureRegion_46027_1	DogCaptureRegion_46028_1	DogCaptureRegion_46029_1	DogCaptureRegion_4603_2	DogCaptureRegion_46030_1	DogCaptureRegion_46032_1	DogCaptureRegion_46033_1	DogCaptureRegion_46034_1	DogCaptureRegion_46034_2	DogCaptureRegion_46034_3	DogCaptureRegion_46036_1	DogCaptureRegion_46036_2	DogCaptureRegion_46038_1	DogCaptureRegion_46039_1	DogCaptureRegion_4604_1	DogCaptureRegion_46044_1	DogCaptureRegion_46046_1	DogCaptureRegion_46048_1	DogCaptureRegion_46049_1	DogCaptureRegion_46050_1	DogCaptureRegion_46050_2	DogCaptureRegion_46050_3	DogCaptureRegion_46052_1	DogCaptureRegion_46053_1	DogCaptureRegion_46054_1	DogCaptureRegion_46056_1	DogCaptureRegion_4606_1	DogCaptureRegion_46060_1	DogCaptureRegion_46063_1	DogCaptureRegion_46064_2	DogCaptureRegion_46066_1	DogCaptureRegion_46066_2	DogCaptureRegion_46069_1	DogCaptureRegion_4607_3	DogCaptureRegion_4607_5	DogCaptureRegion_46071_1	DogCaptureRegion_46075_1	DogCaptureRegion_46076_1	DogCaptureRegion_4608_2	DogCaptureRegion_46083_1	DogCaptureRegion_46085_1	DogCaptureRegion_46086_1	DogCaptureRegion_46091_1	DogCaptureRegion_46092_1	DogCaptureRegion_46095_1	DogCaptureRegion_46096_1	DogCaptureRegion_46098_1	DogCaptureRegion_46099_1	DogCaptureRegion_46100_1	DogCaptureRegion_46100_2	DogCaptureRegion_46104_1	DogCaptureRegion_46107_1	DogCaptureRegion_4611_1	DogCaptureRegion_4611_2	DogCaptureRegion_46110_1	DogCaptureRegion_46115_1	DogCaptureRegion_46116_1	DogCaptureRegion_46116_2	DogCaptureRegion_46116_4	DogCaptureRegion_46119_1	DogCaptureRegion_46119_2	DogCaptureRegion_46119_3	DogCaptureRegion_46119_4	DogCaptureRegion_46119_5	DogCaptureRegion_46120_1	DogCaptureRegion_46120_2	DogCaptureRegion_46124_1	DogCaptureRegion_46124_10	DogCaptureRegion_46124_11	DogCaptureRegion_46124_13	DogCaptureRegion_46124_14	DogCaptureRegion_46124_15	DogCaptureRegion_46124_5	DogCaptureRegion_46124_8	DogCaptureRegion_46130_1	DogCaptureRegion_46131_1	DogCaptureRegion_46131_2	DogCaptureRegion_46134_1	DogCaptureRegion_46137_2	DogCaptureRegion_46138_1	DogCaptureRegion_46143_1	DogCaptureRegion_46143_2	DogCaptureRegion_46143_4	DogCaptureRegion_46152_1	DogCaptureRegion_46153_1	DogCaptureRegion_46153_2	DogCaptureRegion_46154_1	DogCaptureRegion_4616_1	DogCaptureRegion_46161_1	DogCaptureRegion_46162_1	DogCaptureRegion_46162_2	DogCaptureRegion_46164_1	DogCaptureRegion_46164_5	DogCaptureRegion_46165_1	DogCaptureRegion_46166_1	DogCaptureRegion_46166_2	DogCaptureRegion_46167_1	DogCaptureRegion_46167_2	DogCaptureRegion_46167_3	DogCaptureRegion_46169_2	DogCaptureRegion_4617_1	DogCaptureRegion_46171_1	DogCaptureRegion_46173_1	DogCaptureRegion_46174_1	DogCaptureRegion_46178_1	DogCaptureRegion_46178_2	DogCaptureRegion_46180_1	DogCaptureRegion_46181_1	DogCaptureRegion_46181_2	DogCaptureRegion_46183_1	DogCaptureRegion_46186_1	DogCaptureRegion_46187_1	DogCaptureRegion_46187_2	DogCaptureRegion_46187_3	DogCaptureRegion_46188_1	DogCaptureRegion_46199_1	DogCaptureRegion_4620_3	DogCaptureRegion_46200_1	DogCaptureRegion_46201_1	DogCaptureRegion_46202_1	DogCaptureRegion_46204_1	DogCaptureRegion_46204_2	DogCaptureRegion_46216_1	DogCaptureRegion_46245_2	DogCaptureRegion_46245_3	DogCaptureRegion_46245_4	DogCaptureRegion_46247_3	DogCaptureRegion_4625_2	DogCaptureRegion_46263_1	DogCaptureRegion_46268_1	DogCaptureRegion_46268_2	DogCaptureRegion_46277_1	DogCaptureRegion_46278_1	DogCaptureRegion_46283_1	DogCaptureRegion_46283_2	DogCaptureRegion_46283_3	DogCaptureRegion_46283_4	DogCaptureRegion_46284_1	DogCaptureRegion_46284_2	DogCaptureRegion_46288_1	DogCaptureRegion_46292_1	DogCaptureRegion_46300_1	DogCaptureRegion_4631_1	DogCaptureRegion_46320_1	DogCaptureRegion_46329_2	DogCaptureRegion_4633_1	DogCaptureRegion_46357_1	DogCaptureRegion_46358_1	DogCaptureRegion_46359_1	DogCaptureRegion_4636_1	DogCaptureRegion_46360_2	DogCaptureRegion_46364_1	DogCaptureRegion_46366_1	DogCaptureRegion_4638_1	DogCaptureRegion_4638_4	DogCaptureRegion_4638_5	DogCaptureRegion_46394_1	DogCaptureRegion_46399_1	DogCaptureRegion_4640_1	DogCaptureRegion_46402_1	DogCaptureRegion_4642_1	DogCaptureRegion_46426_1	DogCaptureRegion_46427_1	DogCaptureRegion_4643_1	DogCaptureRegion_46434_1	DogCaptureRegion_4644_1	DogCaptureRegion_4644_2	DogCaptureRegion_46442_1	DogCaptureRegion_46444_1	DogCaptureRegion_4645_1	DogCaptureRegion_4645_2	DogCaptureRegion_4646_1	DogCaptureRegion_46462_2	DogCaptureRegion_4647_1	DogCaptureRegion_4649_1	DogCaptureRegion_4649_2	DogCaptureRegion_46494_1	DogCaptureRegion_46497_1	DogCaptureRegion_4650_1	DogCaptureRegion_4650_2	DogCaptureRegion_46509_2	DogCaptureRegion_46513_1	DogCaptureRegion_46513_2	DogCaptureRegion_46524_1	DogCaptureRegion_46543_1	DogCaptureRegion_4655_1	DogCaptureRegion_4655_2	DogCaptureRegion_46554_1	DogCaptureRegion_4656_2	DogCaptureRegion_46565_2	DogCaptureRegion_4659_1	DogCaptureRegion_46595_1	DogCaptureRegion_4660_1	DogCaptureRegion_46600_1	DogCaptureRegion_46601_1	DogCaptureRegion_4661_1	DogCaptureRegion_4664_1	DogCaptureRegion_46646_1	DogCaptureRegion_46647_3	DogCaptureRegion_4665_1	DogCaptureRegion_46657_1	DogCaptureRegion_46660_1	DogCaptureRegion_46660_3	DogCaptureRegion_46661_1	DogCaptureRegion_46666_1	DogCaptureRegion_46668_1	DogCaptureRegion_46683_1	DogCaptureRegion_4671_1	DogCaptureRegion_4671_2	DogCaptureRegion_4675_1	DogCaptureRegion_4676_1	DogCaptureRegion_4676_2	DogCaptureRegion_46762_1	DogCaptureRegion_4677_1	DogCaptureRegion_4677_2	DogCaptureRegion_46788_1	DogCaptureRegion_468_1	DogCaptureRegion_468_2	DogCaptureRegion_468_3	DogCaptureRegion_4682_1	DogCaptureRegion_46828_1	DogCaptureRegion_4683_1	DogCaptureRegion_46830_1	DogCaptureRegion_46835_1	DogCaptureRegion_46837_2	DogCaptureRegion_46837_3	DogCaptureRegion_46844_4	DogCaptureRegion_46848_1	DogCaptureRegion_46850_1	DogCaptureRegion_46852_1	DogCaptureRegion_46852_2	DogCaptureRegion_46852_3	DogCaptureRegion_46853_1	DogCaptureRegion_46856_3	DogCaptureRegion_46856_4	DogCaptureRegion_46861_1	DogCaptureRegion_46861_2	DogCaptureRegion_46861_3	DogCaptureRegion_46864_2	DogCaptureRegion_46864_3	DogCaptureRegion_46868_1	DogCaptureRegion_46869_1	DogCaptureRegion_46875_1	DogCaptureRegion_46875_2	DogCaptureRegion_46876_1	DogCaptureRegion_46876_2	DogCaptureRegion_4688_1	DogCaptureRegion_46881_1	DogCaptureRegion_46881_2	DogCaptureRegion_46881_3	DogCaptureRegion_46882_4	DogCaptureRegion_46882_5	DogCaptureRegion_46883_1	DogCaptureRegion_46884_1	DogCaptureRegion_46884_2	DogCaptureRegion_46884_3	DogCaptureRegion_46887_1	DogCaptureRegion_46889_1	DogCaptureRegion_4689_1	DogCaptureRegion_46891_1	DogCaptureRegion_46893_1	DogCaptureRegion_46898_1	DogCaptureRegion_469_1	DogCaptureRegion_46904_1	DogCaptureRegion_46904_2	DogCaptureRegion_46904_3	DogCaptureRegion_46904_5	DogCaptureRegion_46904_6	DogCaptureRegion_46907_1	DogCaptureRegion_46907_3	DogCaptureRegion_46910_1	DogCaptureRegion_46914_2	DogCaptureRegion_46919_1	DogCaptureRegion_4692_1	DogCaptureRegion_46921_1	DogCaptureRegion_46924_1	DogCaptureRegion_46927_1	DogCaptureRegion_46927_10	DogCaptureRegion_46927_11	DogCaptureRegion_46927_12	DogCaptureRegion_46927_13	DogCaptureRegion_46927_16	DogCaptureRegion_46927_17	DogCaptureRegion_46927_18	DogCaptureRegion_46927_19	DogCaptureRegion_46927_2	DogCaptureRegion_46927_20	DogCaptureRegion_46927_3	DogCaptureRegion_46927_4	DogCaptureRegion_46927_5	DogCaptureRegion_46927_6	DogCaptureRegion_46927_9	DogCaptureRegion_46929_1	DogCaptureRegion_46932_1	DogCaptureRegion_46932_2	DogCaptureRegion_46932_4	DogCaptureRegion_46932_5	DogCaptureRegion_46938_1	DogCaptureRegion_46939_1	DogCaptureRegion_4694_1	DogCaptureRegion_46940_1	DogCaptureRegion_46941_3	DogCaptureRegion_46941_4	DogCaptureRegion_46941_5	DogCaptureRegion_46944_1	DogCaptureRegion_46946_2	DogCaptureRegion_46946_4	DogCaptureRegion_46953_2	DogCaptureRegion_46953_3	DogCaptureRegion_46955_1	DogCaptureRegion_46956_3	DogCaptureRegion_46958_1	DogCaptureRegion_46962_3	DogCaptureRegion_46962_4	DogCaptureRegion_46964_1	DogCaptureRegion_46965_1	DogCaptureRegion_46965_2	DogCaptureRegion_46965_4	DogCaptureRegion_46965_5	DogCaptureRegion_46965_6	DogCaptureRegion_46965_7	DogCaptureRegion_46967_1	DogCaptureRegion_46982_1	DogCaptureRegion_46987_1	DogCaptureRegion_46993_1	DogCaptureRegion_47004_41	DogCaptureRegion_47008_1	DogCaptureRegion_47008_2	DogCaptureRegion_47008_3	DogCaptureRegion_47008_4	DogCaptureRegion_47008_5	DogCaptureRegion_47008_6	DogCaptureRegion_47008_7	DogCaptureRegion_47008_8	DogCaptureRegion_47016_1	DogCaptureRegion_47016_2	DogCaptureRegion_4702_2	DogCaptureRegion_47026_11	DogCaptureRegion_47026_22	DogCaptureRegion_47026_5	DogCaptureRegion_4703_1	DogCaptureRegion_47039_1	DogCaptureRegion_4704_1	DogCaptureRegion_4706_1	DogCaptureRegion_4708_2	DogCaptureRegion_4709_1	DogCaptureRegion_4710_1	DogCaptureRegion_4711_1	DogCaptureRegion_4711_2	DogCaptureRegion_47114_2	DogCaptureRegion_47114_3	DogCaptureRegion_47117_8	DogCaptureRegion_4712_1	DogCaptureRegion_47121_1	DogCaptureRegion_47121_2	DogCaptureRegion_4713_1	DogCaptureRegion_4714_1	DogCaptureRegion_4714_2	DogCaptureRegion_47141_1	DogCaptureRegion_4716_1	DogCaptureRegion_47162_1	DogCaptureRegion_4717_1	DogCaptureRegion_4717_2	DogCaptureRegion_4718_1	DogCaptureRegion_4719_1	DogCaptureRegion_47197_1	DogCaptureRegion_47203_6	DogCaptureRegion_4721_1	DogCaptureRegion_4726_2	DogCaptureRegion_4726_3	DogCaptureRegion_4727_1	DogCaptureRegion_4729_1	DogCaptureRegion_47301_12	DogCaptureRegion_47301_16	DogCaptureRegion_4731_2	DogCaptureRegion_47311_2	DogCaptureRegion_47316_3	DogCaptureRegion_47319_1	DogCaptureRegion_47319_2	DogCaptureRegion_4732_1	DogCaptureRegion_47326_2	DogCaptureRegion_47327_12	DogCaptureRegion_47327_9	DogCaptureRegion_4733_1	DogCaptureRegion_47331_1	DogCaptureRegion_47335_1	DogCaptureRegion_47336_10	DogCaptureRegion_47336_11	DogCaptureRegion_47336_9	DogCaptureRegion_47338_2	DogCaptureRegion_47338_3	DogCaptureRegion_4735_1	DogCaptureRegion_4736_1	DogCaptureRegion_4739_1	DogCaptureRegion_4741_1	DogCaptureRegion_4742_1	DogCaptureRegion_47428_3	DogCaptureRegion_47428_4	DogCaptureRegion_47472_1	DogCaptureRegion_47490_1	DogCaptureRegion_4752_1	DogCaptureRegion_4757_1	DogCaptureRegion_47577_1	DogCaptureRegion_47579_1	DogCaptureRegion_4759_1	DogCaptureRegion_4759_2	DogCaptureRegion_4762_2	DogCaptureRegion_4762_3	DogCaptureRegion_4763_2	DogCaptureRegion_4764_1	DogCaptureRegion_4765_2	DogCaptureRegion_4766_1	DogCaptureRegion_4766_2	DogCaptureRegion_4766_3	DogCaptureRegion_4766_4	DogCaptureRegion_4767_1	DogCaptureRegion_4769_1	DogCaptureRegion_4770_1	DogCaptureRegion_4771_1	DogCaptureRegion_47714_1	DogCaptureRegion_47718_1	DogCaptureRegion_47719_1	DogCaptureRegion_4772_1	DogCaptureRegion_4773_1	DogCaptureRegion_47730_1	DogCaptureRegion_4776_2	DogCaptureRegion_47764_1	DogCaptureRegion_47766_1	DogCaptureRegion_47774_1	DogCaptureRegion_47793_2	DogCaptureRegion_47798_1	DogCaptureRegion_47799_1	DogCaptureRegion_47802_2	DogCaptureRegion_47806_1	DogCaptureRegion_47809_1	DogCaptureRegion_4781_1	DogCaptureRegion_4781_2	DogCaptureRegion_4781_3	DogCaptureRegion_47820_1	DogCaptureRegion_47821_1	DogCaptureRegion_47835_1	DogCaptureRegion_47835_2	DogCaptureRegion_47835_3	DogCaptureRegion_47835_4	DogCaptureRegion_47835_5	DogCaptureRegion_47835_6	DogCaptureRegion_4784_1	DogCaptureRegion_4785_1	DogCaptureRegion_47852_1	DogCaptureRegion_47852_2	DogCaptureRegion_47874_1	DogCaptureRegion_47878_1	DogCaptureRegion_47882_1	DogCaptureRegion_47882_2	DogCaptureRegion_47882_4	DogCaptureRegion_47888_1	DogCaptureRegion_47893_1	DogCaptureRegion_47893_2	DogCaptureRegion_47893_3	DogCaptureRegion_47899_1	DogCaptureRegion_47903_1	DogCaptureRegion_47908_1	DogCaptureRegion_47914_1	DogCaptureRegion_47916_1	DogCaptureRegion_47922_1	DogCaptureRegion_47929_1	DogCaptureRegion_47939_1	DogCaptureRegion_4794_1	DogCaptureRegion_4796_1	DogCaptureRegion_4796_3	DogCaptureRegion_47960_1	DogCaptureRegion_47961_1	DogCaptureRegion_47965_1	DogCaptureRegion_47968_1	DogCaptureRegion_47968_2	DogCaptureRegion_47969_1	DogCaptureRegion_4797_1	DogCaptureRegion_47971_3	DogCaptureRegion_47972_1	DogCaptureRegion_47973_1	DogCaptureRegion_47975_1	DogCaptureRegion_47979_1	DogCaptureRegion_4798_1	DogCaptureRegion_47982_1	DogCaptureRegion_47983_1	DogCaptureRegion_4799_1	DogCaptureRegion_4799_2	DogCaptureRegion_47990_1	DogCaptureRegion_47990_2	DogCaptureRegion_48000_5	DogCaptureRegion_48000_6	DogCaptureRegion_48000_7	DogCaptureRegion_48001_1	DogCaptureRegion_48001_2	DogCaptureRegion_48001_3	DogCaptureRegion_48001_4	DogCaptureRegion_48003_1	DogCaptureRegion_48025_1	DogCaptureRegion_48030_1	DogCaptureRegion_48031_1	DogCaptureRegion_48032_1	DogCaptureRegion_48044_1	DogCaptureRegion_48049_1	DogCaptureRegion_48052_1	DogCaptureRegion_48055_1	DogCaptureRegion_48056_1	DogCaptureRegion_481_2	DogCaptureRegion_481_3	DogCaptureRegion_48125_1	DogCaptureRegion_48131_1	DogCaptureRegion_48136_1	DogCaptureRegion_48153_1	DogCaptureRegion_48157_1	DogCaptureRegion_48157_3	DogCaptureRegion_4816_1	DogCaptureRegion_48166_1	DogCaptureRegion_4818_1	DogCaptureRegion_4818_3	DogCaptureRegion_4819_1	DogCaptureRegion_4819_2	DogCaptureRegion_48209_1	DogCaptureRegion_48210_1	DogCaptureRegion_4822_1	DogCaptureRegion_48223_1	DogCaptureRegion_48226_1	DogCaptureRegion_4823_1	DogCaptureRegion_48246_1	DogCaptureRegion_48251_2	DogCaptureRegion_48252_1	DogCaptureRegion_48253_1	DogCaptureRegion_48258_2	DogCaptureRegion_4826_2	DogCaptureRegion_48264_1	DogCaptureRegion_4827_1	DogCaptureRegion_48272_1	DogCaptureRegion_4830_2	DogCaptureRegion_4830_3	DogCaptureRegion_4830_4	DogCaptureRegion_48301_2	DogCaptureRegion_48301_3	DogCaptureRegion_48303_1	DogCaptureRegion_48338_1	DogCaptureRegion_4834_3	DogCaptureRegion_4835_1	DogCaptureRegion_48358_1	DogCaptureRegion_4839_1	DogCaptureRegion_48393_1	DogCaptureRegion_4840_2	DogCaptureRegion_4845_1	DogCaptureRegion_48464_1	DogCaptureRegion_48466_1	DogCaptureRegion_48470_2	DogCaptureRegion_48482_1	DogCaptureRegion_48484_1	DogCaptureRegion_4849_1	DogCaptureRegion_48497_1	DogCaptureRegion_48499_1	DogCaptureRegion_4850_1	DogCaptureRegion_4851_2	DogCaptureRegion_4852_1	DogCaptureRegion_48521_1	DogCaptureRegion_48524_1	DogCaptureRegion_48526_1	DogCaptureRegion_48528_1	DogCaptureRegion_48529_1	DogCaptureRegion_48530_1	DogCaptureRegion_4854_1	DogCaptureRegion_4855_1	DogCaptureRegion_48552_1	DogCaptureRegion_48554_1	DogCaptureRegion_48563_1	DogCaptureRegion_48566_1	DogCaptureRegion_48568_1	DogCaptureRegion_4857_1	DogCaptureRegion_48578_1	DogCaptureRegion_48579_2	DogCaptureRegion_48585_1	DogCaptureRegion_48586_1	DogCaptureRegion_48596_1	DogCaptureRegion_48599_2	DogCaptureRegion_48607_1	DogCaptureRegion_48612_1	DogCaptureRegion_48612_2	DogCaptureRegion_48615_1	DogCaptureRegion_48622_1	DogCaptureRegion_48625_2	DogCaptureRegion_48626_1	DogCaptureRegion_48629_1	DogCaptureRegion_4863_1	DogCaptureRegion_48631_1	DogCaptureRegion_4865_1	DogCaptureRegion_48651_1	DogCaptureRegion_48658_1	DogCaptureRegion_48671_1	DogCaptureRegion_48674_1	DogCaptureRegion_48686_1	DogCaptureRegion_48687_1	DogCaptureRegion_48692_1	DogCaptureRegion_48692_2	DogCaptureRegion_48695_2	DogCaptureRegion_48699_1	DogCaptureRegion_48701_1	DogCaptureRegion_48704_1	DogCaptureRegion_48710_1	DogCaptureRegion_48712_1	DogCaptureRegion_48722_1	DogCaptureRegion_48722_2	DogCaptureRegion_48722_3	DogCaptureRegion_48722_4	DogCaptureRegion_48723_2	DogCaptureRegion_48724_2	DogCaptureRegion_48726_1	DogCaptureRegion_48727_2	DogCaptureRegion_48727_3	DogCaptureRegion_48727_4	DogCaptureRegion_48736_2	DogCaptureRegion_48747_1	DogCaptureRegion_48747_3	DogCaptureRegion_48749_1	DogCaptureRegion_48750_1	DogCaptureRegion_48751_1	DogCaptureRegion_48754_1	DogCaptureRegion_48755_2	DogCaptureRegion_48756_1	DogCaptureRegion_48762_1	DogCaptureRegion_48764_1	DogCaptureRegion_48767_2	DogCaptureRegion_48768_1	DogCaptureRegion_4877_2	DogCaptureRegion_48773_1	DogCaptureRegion_48773_3	DogCaptureRegion_48773_5	DogCaptureRegion_48773_6	DogCaptureRegion_48773_7	DogCaptureRegion_48777_1	DogCaptureRegion_48777_2	DogCaptureRegion_48778_1	DogCaptureRegion_4878_1	DogCaptureRegion_4878_2	DogCaptureRegion_48780_1	DogCaptureRegion_48780_2	DogCaptureRegion_48784_3	DogCaptureRegion_48789_1	DogCaptureRegion_48793_1	DogCaptureRegion_48796_1	DogCaptureRegion_48799_1	DogCaptureRegion_48802_1	DogCaptureRegion_48805_1	DogCaptureRegion_48814_1	DogCaptureRegion_48818_3	DogCaptureRegion_48818_4	DogCaptureRegion_4882_1	DogCaptureRegion_4882_2	DogCaptureRegion_48844_2	DogCaptureRegion_48847_1	DogCaptureRegion_4885_1	DogCaptureRegion_48851_1	DogCaptureRegion_48852_2	DogCaptureRegion_48854_1	DogCaptureRegion_48855_1	DogCaptureRegion_48856_1	DogCaptureRegion_48863_1	DogCaptureRegion_48871_1	DogCaptureRegion_48872_1	DogCaptureRegion_48872_2	DogCaptureRegion_48873_1	DogCaptureRegion_48879_1	DogCaptureRegion_48879_2	DogCaptureRegion_48879_3	DogCaptureRegion_48885_1	DogCaptureRegion_4889_1	DogCaptureRegion_48895_1	DogCaptureRegion_48898_1	DogCaptureRegion_4890_1	DogCaptureRegion_4890_2	DogCaptureRegion_4890_3	DogCaptureRegion_48900_1	DogCaptureRegion_48902_2	DogCaptureRegion_48909_1	DogCaptureRegion_48912_1	DogCaptureRegion_4892_1	DogCaptureRegion_48921_1	DogCaptureRegion_48921_2	DogCaptureRegion_48921_4	DogCaptureRegion_48925_1	DogCaptureRegion_4893_1	DogCaptureRegion_48936_1	DogCaptureRegion_4894_1	DogCaptureRegion_48944_1	DogCaptureRegion_48944_2	DogCaptureRegion_4895_1	DogCaptureRegion_4895_2	DogCaptureRegion_48951_1	DogCaptureRegion_48953_1	DogCaptureRegion_4896_3	DogCaptureRegion_4896_5	DogCaptureRegion_48964_1	DogCaptureRegion_48964_2	DogCaptureRegion_48970_1	DogCaptureRegion_48971_1	DogCaptureRegion_48972_1	DogCaptureRegion_48972_2	DogCaptureRegion_48972_4	DogCaptureRegion_48982_1	DogCaptureRegion_48982_2	DogCaptureRegion_48982_3	DogCaptureRegion_48982_4	DogCaptureRegion_4899_1	DogCaptureRegion_48991_1	DogCaptureRegion_49_1	DogCaptureRegion_4900_1	DogCaptureRegion_4900_3	DogCaptureRegion_49005_1	DogCaptureRegion_49007_2	DogCaptureRegion_49008_1	DogCaptureRegion_49008_2	DogCaptureRegion_49014_1	DogCaptureRegion_49024_1	DogCaptureRegion_49024_4	DogCaptureRegion_49024_5	DogCaptureRegion_49026_1	DogCaptureRegion_49028_1	DogCaptureRegion_49029_1	DogCaptureRegion_49038_1	DogCaptureRegion_49038_2	DogCaptureRegion_49043_1	DogCaptureRegion_49051_1	DogCaptureRegion_49051_2	DogCaptureRegion_49053_2	DogCaptureRegion_49053_3	DogCaptureRegion_49054_1	DogCaptureRegion_49055_1	DogCaptureRegion_49058_2	DogCaptureRegion_49059_2	DogCaptureRegion_49076_1	DogCaptureRegion_49078_1	DogCaptureRegion_4908_1	DogCaptureRegion_49080_2	DogCaptureRegion_49082_1	DogCaptureRegion_49088_1	DogCaptureRegion_49088_2	DogCaptureRegion_49090_1	DogCaptureRegion_49093_1	DogCaptureRegion_49096_1	DogCaptureRegion_49097_1	DogCaptureRegion_4910_1	DogCaptureRegion_49101_1	DogCaptureRegion_49102_1	DogCaptureRegion_49104_1	DogCaptureRegion_49113_1	DogCaptureRegion_49115_2	DogCaptureRegion_4912_1	DogCaptureRegion_49121_1	DogCaptureRegion_49122_1	DogCaptureRegion_49124_1	DogCaptureRegion_49125_1	DogCaptureRegion_49132_2	DogCaptureRegion_49132_3	DogCaptureRegion_49132_4	DogCaptureRegion_49132_5	DogCaptureRegion_49158_1	DogCaptureRegion_49159_1	DogCaptureRegion_49161_1	DogCaptureRegion_49169_1	DogCaptureRegion_49170_1	DogCaptureRegion_4918_1	DogCaptureRegion_49180_1	DogCaptureRegion_49187_1	DogCaptureRegion_49193_1	DogCaptureRegion_49195_1	DogCaptureRegion_49197_2	DogCaptureRegion_49198_1	DogCaptureRegion_492_1	DogCaptureRegion_49210_1	DogCaptureRegion_49218_1	DogCaptureRegion_4922_1	DogCaptureRegion_4922_2	DogCaptureRegion_49246_2	DogCaptureRegion_49246_3	DogCaptureRegion_49248_2	DogCaptureRegion_49248_3	DogCaptureRegion_4925_1	DogCaptureRegion_49260_1	DogCaptureRegion_49261_1	DogCaptureRegion_49262_1	DogCaptureRegion_4927_2	DogCaptureRegion_4927_3	DogCaptureRegion_4927_4	DogCaptureRegion_49271_1	DogCaptureRegion_49275_1	DogCaptureRegion_49280_1	DogCaptureRegion_49281_1	DogCaptureRegion_4930_1	DogCaptureRegion_4930_2	DogCaptureRegion_4930_3	DogCaptureRegion_49301_1	DogCaptureRegion_49302_1	DogCaptureRegion_4931_1	DogCaptureRegion_4931_2	DogCaptureRegion_49311_3	DogCaptureRegion_49316_1	DogCaptureRegion_49316_4	DogCaptureRegion_49334_1	DogCaptureRegion_49335_1	DogCaptureRegion_4934_1	DogCaptureRegion_49340_1	DogCaptureRegion_4935_1	DogCaptureRegion_49351_3	DogCaptureRegion_49353_1	DogCaptureRegion_49369_1	DogCaptureRegion_49370_2	DogCaptureRegion_49383_1	DogCaptureRegion_4939_1	DogCaptureRegion_494_1	DogCaptureRegion_494_2	DogCaptureRegion_49400_3	DogCaptureRegion_49401_2	DogCaptureRegion_49408_1	DogCaptureRegion_49409_1	DogCaptureRegion_4941_1	DogCaptureRegion_49410_1	DogCaptureRegion_49411_3	DogCaptureRegion_49412_1	DogCaptureRegion_49413_1	DogCaptureRegion_49413_2	DogCaptureRegion_49430_1	DogCaptureRegion_49430_2	DogCaptureRegion_49430_4	DogCaptureRegion_49430_5	DogCaptureRegion_49430_6	DogCaptureRegion_49432_2	DogCaptureRegion_49432_3	DogCaptureRegion_49432_4	DogCaptureRegion_49434_1	DogCaptureRegion_49434_4	DogCaptureRegion_49438_1	DogCaptureRegion_49438_2	DogCaptureRegion_49438_3	DogCaptureRegion_49438_4	DogCaptureRegion_4944_1	DogCaptureRegion_49449_10	DogCaptureRegion_49449_12	DogCaptureRegion_49449_13	DogCaptureRegion_49449_14	DogCaptureRegion_49449_3	DogCaptureRegion_49449_4	DogCaptureRegion_49449_5	DogCaptureRegion_49449_6	DogCaptureRegion_49449_8	DogCaptureRegion_49449_9	DogCaptureRegion_49452_2	DogCaptureRegion_49452_3	DogCaptureRegion_49453_1	DogCaptureRegion_49454_1	DogCaptureRegion_49456_1	DogCaptureRegion_49459_1	DogCaptureRegion_49459_2	DogCaptureRegion_4946_1	DogCaptureRegion_4946_2	DogCaptureRegion_49461_1	DogCaptureRegion_49467_1	DogCaptureRegion_49468_1	DogCaptureRegion_49470_1	DogCaptureRegion_49472_1	DogCaptureRegion_49475_1	DogCaptureRegion_49477_1	DogCaptureRegion_49477_2	DogCaptureRegion_49477_3	DogCaptureRegion_4948_1	DogCaptureRegion_49488_1	DogCaptureRegion_49503_1	DogCaptureRegion_49504_1	DogCaptureRegion_49505_1	DogCaptureRegion_49509_1	DogCaptureRegion_4951_1	DogCaptureRegion_4951_2	DogCaptureRegion_49510_1	DogCaptureRegion_49520_4	DogCaptureRegion_49523_4	DogCaptureRegion_49526_1	DogCaptureRegion_49526_3	DogCaptureRegion_49535_1	DogCaptureRegion_49536_1	DogCaptureRegion_4954_2	DogCaptureRegion_49541_1	DogCaptureRegion_49545_1	DogCaptureRegion_49546_1	DogCaptureRegion_49546_2	DogCaptureRegion_49547_1	DogCaptureRegion_49550_1	DogCaptureRegion_49551_1	DogCaptureRegion_49557_1	DogCaptureRegion_49568_2	DogCaptureRegion_49568_3	DogCaptureRegion_49573_2	DogCaptureRegion_49574_2	DogCaptureRegion_49575_2	DogCaptureRegion_49576_1	DogCaptureRegion_4958_1	DogCaptureRegion_49588_2	DogCaptureRegion_49592_1	DogCaptureRegion_49593_1	DogCaptureRegion_49607_2	DogCaptureRegion_49609_1	DogCaptureRegion_4961_2	DogCaptureRegion_4961_5	DogCaptureRegion_49614_1	DogCaptureRegion_4962_2	DogCaptureRegion_4962_3	DogCaptureRegion_49623_1	DogCaptureRegion_49624_1	DogCaptureRegion_49629_2	DogCaptureRegion_49631_1	DogCaptureRegion_49631_2	DogCaptureRegion_49633_2	DogCaptureRegion_49634_1	DogCaptureRegion_49635_1	DogCaptureRegion_49638_1	DogCaptureRegion_49640_1	DogCaptureRegion_49640_2	DogCaptureRegion_4965_1	DogCaptureRegion_49652_1	DogCaptureRegion_49656_1	DogCaptureRegion_4966_1	DogCaptureRegion_49665_3	DogCaptureRegion_49665_4	DogCaptureRegion_49667_1	DogCaptureRegion_49669_1	DogCaptureRegion_49669_2	DogCaptureRegion_49669_3	DogCaptureRegion_49669_5	DogCaptureRegion_49671_1	DogCaptureRegion_49671_2	DogCaptureRegion_49676_1	DogCaptureRegion_49676_2	DogCaptureRegion_49676_3	DogCaptureRegion_49677_1	DogCaptureRegion_49678_1	DogCaptureRegion_4968_1	DogCaptureRegion_49683_1	DogCaptureRegion_49683_2	DogCaptureRegion_4970_1	DogCaptureRegion_49704_1	DogCaptureRegion_49705_1	DogCaptureRegion_49706_1	DogCaptureRegion_49713_1	DogCaptureRegion_49718_3	DogCaptureRegion_4972_1	DogCaptureRegion_49720_1	DogCaptureRegion_49724_2	DogCaptureRegion_49736_1	DogCaptureRegion_49737_1	DogCaptureRegion_49738_1	DogCaptureRegion_49748_2	DogCaptureRegion_49749_1	DogCaptureRegion_4977_1	DogCaptureRegion_4977_2	DogCaptureRegion_49770_1	DogCaptureRegion_49773_3	DogCaptureRegion_49776_2	DogCaptureRegion_49778_1	DogCaptureRegion_49778_2	DogCaptureRegion_49778_3	DogCaptureRegion_49785_1	DogCaptureRegion_49785_2	DogCaptureRegion_49787_1	DogCaptureRegion_49790_2	DogCaptureRegion_49790_3	DogCaptureRegion_49791_1	DogCaptureRegion_49791_2	DogCaptureRegion_49794_1	DogCaptureRegion_49795_1	DogCaptureRegion_49795_2	DogCaptureRegion_49806_1	DogCaptureRegion_49806_2	DogCaptureRegion_4981_1	DogCaptureRegion_49811_1	DogCaptureRegion_49811_2	DogCaptureRegion_49811_3	DogCaptureRegion_49812_1	DogCaptureRegion_49819_2	DogCaptureRegion_49822_2	DogCaptureRegion_49824_1	DogCaptureRegion_49825_1	DogCaptureRegion_49825_2	DogCaptureRegion_49829_1	DogCaptureRegion_4983_1	DogCaptureRegion_49831_1	DogCaptureRegion_49837_1	DogCaptureRegion_49838_1	DogCaptureRegion_49839_1	DogCaptureRegion_49841_1	DogCaptureRegion_49846_1	DogCaptureRegion_49848_1	DogCaptureRegion_49849_1	DogCaptureRegion_49855_2	DogCaptureRegion_49858_1	DogCaptureRegion_49859_1	DogCaptureRegion_49863_2	DogCaptureRegion_49863_4	DogCaptureRegion_49881_1	DogCaptureRegion_49888_1	DogCaptureRegion_4989_1	DogCaptureRegion_49893_1	DogCaptureRegion_49893_2	DogCaptureRegion_49893_3	DogCaptureRegion_49893_6	DogCaptureRegion_49893_7	DogCaptureRegion_49896_1	DogCaptureRegion_49897_2	DogCaptureRegion_49898_1	DogCaptureRegion_4990_1	DogCaptureRegion_49900_1	DogCaptureRegion_49902_1	DogCaptureRegion_49908_1	DogCaptureRegion_49908_2	DogCaptureRegion_49909_1	DogCaptureRegion_4991_1	DogCaptureRegion_49910_1	DogCaptureRegion_49910_2	DogCaptureRegion_49911_1	DogCaptureRegion_49913_2	DogCaptureRegion_49913_4	DogCaptureRegion_49919_1	DogCaptureRegion_4992_1	DogCaptureRegion_4992_2	DogCaptureRegion_4992_3	DogCaptureRegion_49927_1	DogCaptureRegion_49927_2	DogCaptureRegion_49927_3	DogCaptureRegion_49927_4	DogCaptureRegion_49931_3	DogCaptureRegion_49932_1	DogCaptureRegion_49932_2	DogCaptureRegion_49932_3	DogCaptureRegion_49934_1	DogCaptureRegion_49935_2	DogCaptureRegion_49936_1	DogCaptureRegion_49939_1	DogCaptureRegion_49940_1	DogCaptureRegion_49940_2	DogCaptureRegion_49945_1	DogCaptureRegion_49947_1	DogCaptureRegion_49947_2	DogCaptureRegion_49948_1	DogCaptureRegion_49948_2	DogCaptureRegion_49949_1	DogCaptureRegion_49949_2	DogCaptureRegion_4996_1	DogCaptureRegion_49964_1	DogCaptureRegion_49969_1	DogCaptureRegion_4997_2	DogCaptureRegion_4997_3	DogCaptureRegion_4997_4	DogCaptureRegion_49973_1	DogCaptureRegion_49974_1	DogCaptureRegion_49974_2	DogCaptureRegion_49985_1	DogCaptureRegion_4999_1	DogCaptureRegion_4999_2	DogCaptureRegion_4999_3	DogCaptureRegion_4999_4	DogCaptureRegion_4999_5	DogCaptureRegion_49992_1	DogCaptureRegion_5000_1	DogCaptureRegion_50018_1	DogCaptureRegion_50025_4	DogCaptureRegion_50027_1	DogCaptureRegion_50029_1	DogCaptureRegion_5003_1	DogCaptureRegion_50037_1	DogCaptureRegion_50038_1	DogCaptureRegion_5004_1	DogCaptureRegion_5004_2	DogCaptureRegion_5004_3	DogCaptureRegion_50042_1	DogCaptureRegion_50056_1	DogCaptureRegion_50065_1	DogCaptureRegion_5007_1	DogCaptureRegion_50070_1	DogCaptureRegion_50070_2	DogCaptureRegion_50075_1	DogCaptureRegion_50077_1	DogCaptureRegion_50078_2	DogCaptureRegion_50078_3	DogCaptureRegion_50082_3	DogCaptureRegion_50083_1	DogCaptureRegion_50085_1	DogCaptureRegion_50086_1	DogCaptureRegion_50096_1	DogCaptureRegion_50097_1	DogCaptureRegion_50098_2	DogCaptureRegion_5010_1	DogCaptureRegion_50107_1	DogCaptureRegion_50108_1	DogCaptureRegion_50109_1	DogCaptureRegion_50109_2	DogCaptureRegion_50111_2	DogCaptureRegion_50115_1	DogCaptureRegion_50116_1	DogCaptureRegion_50117_3	DogCaptureRegion_50119_2	DogCaptureRegion_5012_1	DogCaptureRegion_5012_2	DogCaptureRegion_50120_2	DogCaptureRegion_50120_3	DogCaptureRegion_50120_4	DogCaptureRegion_50121_1	DogCaptureRegion_50125_1	DogCaptureRegion_50128_1	DogCaptureRegion_50128_2	DogCaptureRegion_50129_2	DogCaptureRegion_50129_3	DogCaptureRegion_5013_1	DogCaptureRegion_5013_2	DogCaptureRegion_5013_3	DogCaptureRegion_50130_1	DogCaptureRegion_50135_1	DogCaptureRegion_50135_2	DogCaptureRegion_50136_1	DogCaptureRegion_50137_1	DogCaptureRegion_50144_1	DogCaptureRegion_50149_3	DogCaptureRegion_50153_1	DogCaptureRegion_50154_1	DogCaptureRegion_50170_1	DogCaptureRegion_50172_4	DogCaptureRegion_50173_1	DogCaptureRegion_50174_1	DogCaptureRegion_50176_1	DogCaptureRegion_50178_1	DogCaptureRegion_5018_1	DogCaptureRegion_50180_1	DogCaptureRegion_50181_2	DogCaptureRegion_50183_1	DogCaptureRegion_50185_2	DogCaptureRegion_50185_3	DogCaptureRegion_50186_1	DogCaptureRegion_50187_1	DogCaptureRegion_50187_2	DogCaptureRegion_50188_1	DogCaptureRegion_50189_1	DogCaptureRegion_5019_1	DogCaptureRegion_5019_10	DogCaptureRegion_5019_11	DogCaptureRegion_5019_2	DogCaptureRegion_5019_3	DogCaptureRegion_5019_5	DogCaptureRegion_5019_7	DogCaptureRegion_50191_1	DogCaptureRegion_50192_1	DogCaptureRegion_50196_1	DogCaptureRegion_50196_2	DogCaptureRegion_50199_1	DogCaptureRegion_50200_1	DogCaptureRegion_50201_1	DogCaptureRegion_50202_2	DogCaptureRegion_50203_1	DogCaptureRegion_50204_1	DogCaptureRegion_50207_1	DogCaptureRegion_50209_1	DogCaptureRegion_50229_1	DogCaptureRegion_50245_1	DogCaptureRegion_5026_1	DogCaptureRegion_50262_1	DogCaptureRegion_50263_1	DogCaptureRegion_50263_2	DogCaptureRegion_50263_3	DogCaptureRegion_50264_1	DogCaptureRegion_5027_1	DogCaptureRegion_50272_1	DogCaptureRegion_50274_6	DogCaptureRegion_50274_7	DogCaptureRegion_50277_1	DogCaptureRegion_50278_1	DogCaptureRegion_50279_1	DogCaptureRegion_5028_1	DogCaptureRegion_50283_1	DogCaptureRegion_5029_1	DogCaptureRegion_50293_1	DogCaptureRegion_503_1	DogCaptureRegion_503_2	DogCaptureRegion_5030_1	DogCaptureRegion_5030_2	DogCaptureRegion_5030_3	DogCaptureRegion_5030_4	DogCaptureRegion_50300_1	DogCaptureRegion_50301_5	DogCaptureRegion_50301_7	DogCaptureRegion_50306_1	DogCaptureRegion_50306_2	DogCaptureRegion_50307_2	DogCaptureRegion_50311_1	DogCaptureRegion_50312_1	DogCaptureRegion_50318_1	DogCaptureRegion_5032_1	DogCaptureRegion_5033_1	DogCaptureRegion_50330_1	DogCaptureRegion_50333_1	DogCaptureRegion_50333_3	DogCaptureRegion_50335_1	DogCaptureRegion_50337_1	DogCaptureRegion_50337_2	DogCaptureRegion_50339_1	DogCaptureRegion_50339_10	DogCaptureRegion_50339_11	DogCaptureRegion_50339_12	DogCaptureRegion_50339_13	DogCaptureRegion_50339_17	DogCaptureRegion_50339_2	DogCaptureRegion_50339_6	DogCaptureRegion_50339_8	DogCaptureRegion_50346_1	DogCaptureRegion_50348_3	DogCaptureRegion_50353_1	DogCaptureRegion_50356_2	DogCaptureRegion_50358_1	DogCaptureRegion_50372_2	DogCaptureRegion_50372_3	DogCaptureRegion_50377_1	DogCaptureRegion_50379_1	DogCaptureRegion_5038_1	DogCaptureRegion_50390_2	DogCaptureRegion_50392_1	DogCaptureRegion_5040_1	DogCaptureRegion_5041_1	DogCaptureRegion_5041_2	DogCaptureRegion_50414_1	DogCaptureRegion_50418_1	DogCaptureRegion_50428_1	DogCaptureRegion_50430_1	DogCaptureRegion_50437_1	DogCaptureRegion_50449_1	DogCaptureRegion_50449_2	DogCaptureRegion_50449_3	DogCaptureRegion_50461_1	DogCaptureRegion_50463_1	DogCaptureRegion_50465_1	DogCaptureRegion_5047_1	DogCaptureRegion_50472_1	DogCaptureRegion_50473_1	DogCaptureRegion_50473_2	DogCaptureRegion_50481_2	DogCaptureRegion_50486_3	DogCaptureRegion_50486_5	DogCaptureRegion_50486_6	DogCaptureRegion_50486_9	DogCaptureRegion_50488_1	DogCaptureRegion_50489_1	DogCaptureRegion_50496_1	DogCaptureRegion_50498_1	DogCaptureRegion_5050_1	DogCaptureRegion_5050_2	DogCaptureRegion_5050_3	DogCaptureRegion_50505_1	DogCaptureRegion_50507_1	DogCaptureRegion_50507_2	DogCaptureRegion_5051_1	DogCaptureRegion_50517_1	DogCaptureRegion_50539_1	DogCaptureRegion_5054_2	DogCaptureRegion_50542_1	DogCaptureRegion_50543_1	DogCaptureRegion_50546_1	DogCaptureRegion_50549_1	DogCaptureRegion_50553_1	DogCaptureRegion_50554_1	DogCaptureRegion_50555_1	DogCaptureRegion_50556_1	DogCaptureRegion_50559_1	DogCaptureRegion_50559_3	DogCaptureRegion_50568_1	DogCaptureRegion_5057_1	DogCaptureRegion_50591_1	DogCaptureRegion_50593_3	DogCaptureRegion_50593_4	DogCaptureRegion_5060_1	DogCaptureRegion_5060_2	DogCaptureRegion_50606_1	DogCaptureRegion_50607_1	DogCaptureRegion_50612_1	DogCaptureRegion_5062_1	DogCaptureRegion_5062_2	DogCaptureRegion_5064_1	DogCaptureRegion_50672_1	DogCaptureRegion_50698_1	DogCaptureRegion_50703_1	DogCaptureRegion_5071_1	DogCaptureRegion_5072_1	DogCaptureRegion_5073_1	DogCaptureRegion_5073_2	DogCaptureRegion_5073_3	DogCaptureRegion_5073_4	DogCaptureRegion_5073_5	DogCaptureRegion_5073_6	DogCaptureRegion_50737_3	DogCaptureRegion_50737_4	DogCaptureRegion_50737_5	DogCaptureRegion_50741_1	DogCaptureRegion_5075_1	DogCaptureRegion_50759_1	DogCaptureRegion_5076_1	DogCaptureRegion_50763_1	DogCaptureRegion_50765_1	DogCaptureRegion_50766_1	DogCaptureRegion_5077_1	DogCaptureRegion_50777_1	DogCaptureRegion_50777_3	DogCaptureRegion_50777_6	DogCaptureRegion_50781_1	DogCaptureRegion_50781_2	DogCaptureRegion_50792_1	DogCaptureRegion_50794_1	DogCaptureRegion_5080_1	DogCaptureRegion_50805_1	DogCaptureRegion_50805_2	DogCaptureRegion_50805_3	DogCaptureRegion_50807_1	DogCaptureRegion_5081_1	DogCaptureRegion_5081_2	DogCaptureRegion_50813_1	DogCaptureRegion_50823_2	DogCaptureRegion_50828_2	DogCaptureRegion_50838_1	DogCaptureRegion_50840_1	DogCaptureRegion_50841_1	DogCaptureRegion_5086_1	DogCaptureRegion_5086_2	DogCaptureRegion_5086_5	DogCaptureRegion_50860_1	DogCaptureRegion_5087_1	DogCaptureRegion_50876_1	DogCaptureRegion_5088_1	DogCaptureRegion_50880_1	DogCaptureRegion_50881_1	DogCaptureRegion_50884_1	DogCaptureRegion_5089_1	DogCaptureRegion_50892_1	DogCaptureRegion_509_1	DogCaptureRegion_5090_1	DogCaptureRegion_5091_2	DogCaptureRegion_50913_1	DogCaptureRegion_50914_1	DogCaptureRegion_50926_1	DogCaptureRegion_50946_1	DogCaptureRegion_50948_1	DogCaptureRegion_50949_1	DogCaptureRegion_5095_1	DogCaptureRegion_50951_3	DogCaptureRegion_50981_1	DogCaptureRegion_50986_1	DogCaptureRegion_5099_1	DogCaptureRegion_50990_1	DogCaptureRegion_50993_2	DogCaptureRegion_50993_3	DogCaptureRegion_510_1	DogCaptureRegion_510_3	DogCaptureRegion_5100_1	DogCaptureRegion_51012_1	DogCaptureRegion_51025_1	DogCaptureRegion_51028_1	DogCaptureRegion_51029_21	DogCaptureRegion_51029_23	DogCaptureRegion_51029_25	DogCaptureRegion_51029_29	DogCaptureRegion_5104_1	DogCaptureRegion_51046_2	DogCaptureRegion_51047_1	DogCaptureRegion_51047_2	DogCaptureRegion_51057_1	DogCaptureRegion_51059_1	DogCaptureRegion_51070_1	DogCaptureRegion_51088_1	DogCaptureRegion_51098_18	DogCaptureRegion_51098_19	DogCaptureRegion_511_1	DogCaptureRegion_51100_1	DogCaptureRegion_5111_2	DogCaptureRegion_51116_18	DogCaptureRegion_51116_20	DogCaptureRegion_51116_21	DogCaptureRegion_51116_35	DogCaptureRegion_51116_37	DogCaptureRegion_51120_7	DogCaptureRegion_51120_8	DogCaptureRegion_51126_1	DogCaptureRegion_51126_2	DogCaptureRegion_51127_1	DogCaptureRegion_51128_1	DogCaptureRegion_5113_1	DogCaptureRegion_51130_2	DogCaptureRegion_51130_3	DogCaptureRegion_51130_5	DogCaptureRegion_51130_6	DogCaptureRegion_51133_4	DogCaptureRegion_51133_7	DogCaptureRegion_51133_8	DogCaptureRegion_51152_2	DogCaptureRegion_51155_1	DogCaptureRegion_51155_2	DogCaptureRegion_51160_1	DogCaptureRegion_51165_1	DogCaptureRegion_51167_1	DogCaptureRegion_51171_1	DogCaptureRegion_51183_1	DogCaptureRegion_51184_1	DogCaptureRegion_51190_1	DogCaptureRegion_51197_1	DogCaptureRegion_51204_1	DogCaptureRegion_51206_1	DogCaptureRegion_51207_1	DogCaptureRegion_51209_1	DogCaptureRegion_51211_1	DogCaptureRegion_51213_1	DogCaptureRegion_51216_1	DogCaptureRegion_51218_1	DogCaptureRegion_5122_1	DogCaptureRegion_51224_1	DogCaptureRegion_51224_2	DogCaptureRegion_51227_1	DogCaptureRegion_51232_1	DogCaptureRegion_51232_3	DogCaptureRegion_51235_1	DogCaptureRegion_51240_1	DogCaptureRegion_51243_1	DogCaptureRegion_51245_1	DogCaptureRegion_51248_1	DogCaptureRegion_51253_1	DogCaptureRegion_51257_1	DogCaptureRegion_5126_2	DogCaptureRegion_51264_1	DogCaptureRegion_51267_1	DogCaptureRegion_5127_1	DogCaptureRegion_51273_1	DogCaptureRegion_51273_2	DogCaptureRegion_51274_2	DogCaptureRegion_51275_1	DogCaptureRegion_51275_2	DogCaptureRegion_51278_1	DogCaptureRegion_51278_2	DogCaptureRegion_51278_3	DogCaptureRegion_51281_1	DogCaptureRegion_51282_1	DogCaptureRegion_51284_3	DogCaptureRegion_51284_4	DogCaptureRegion_51284_5	DogCaptureRegion_51292_1	DogCaptureRegion_51293_1	DogCaptureRegion_51299_1	DogCaptureRegion_51300_1	DogCaptureRegion_51301_1	DogCaptureRegion_51302_1	DogCaptureRegion_51302_2	DogCaptureRegion_51303_1	DogCaptureRegion_5131_1	DogCaptureRegion_5131_2	DogCaptureRegion_5131_4	DogCaptureRegion_51310_1	DogCaptureRegion_51314_2	DogCaptureRegion_51328_3	DogCaptureRegion_51330_1	DogCaptureRegion_51332_1	DogCaptureRegion_51332_2	DogCaptureRegion_51334_1	DogCaptureRegion_51334_2	DogCaptureRegion_51337_1	DogCaptureRegion_51338_3	DogCaptureRegion_51345_1	DogCaptureRegion_51345_2	DogCaptureRegion_51347_1	DogCaptureRegion_51347_2	DogCaptureRegion_51355_4	DogCaptureRegion_51355_5	DogCaptureRegion_51355_6	DogCaptureRegion_51359_2	DogCaptureRegion_5136_1	DogCaptureRegion_5136_2	DogCaptureRegion_5136_4	DogCaptureRegion_51360_1	DogCaptureRegion_51360_2	DogCaptureRegion_51360_3	DogCaptureRegion_51361_1	DogCaptureRegion_51361_2	DogCaptureRegion_51362_1	DogCaptureRegion_51365_1	DogCaptureRegion_51366_1	DogCaptureRegion_5137_1	DogCaptureRegion_51371_1	DogCaptureRegion_51373_1	DogCaptureRegion_51376_1	DogCaptureRegion_51378_1	DogCaptureRegion_5138_1	DogCaptureRegion_51381_1	DogCaptureRegion_51383_1	DogCaptureRegion_51383_3	DogCaptureRegion_51385_1	DogCaptureRegion_51385_2	DogCaptureRegion_51385_3	DogCaptureRegion_51385_4	DogCaptureRegion_51387_1	DogCaptureRegion_51391_2	DogCaptureRegion_5140_2	DogCaptureRegion_51403_2	DogCaptureRegion_51403_3	DogCaptureRegion_51403_4	DogCaptureRegion_5141_1	DogCaptureRegion_51412_4	DogCaptureRegion_51412_5	DogCaptureRegion_51412_6	DogCaptureRegion_51412_7	DogCaptureRegion_51417_1	DogCaptureRegion_51423_2	DogCaptureRegion_51429_2	DogCaptureRegion_5143_1	DogCaptureRegion_51430_1	DogCaptureRegion_51430_2	DogCaptureRegion_51433_1	DogCaptureRegion_51435_1	DogCaptureRegion_51439_1	DogCaptureRegion_5144_1	DogCaptureRegion_51447_3	DogCaptureRegion_51450_1	DogCaptureRegion_51450_2	DogCaptureRegion_51450_3	DogCaptureRegion_51453_1	DogCaptureRegion_51453_2	DogCaptureRegion_51458_1	DogCaptureRegion_51458_2	DogCaptureRegion_51458_3	DogCaptureRegion_5146_1	DogCaptureRegion_51462_1	DogCaptureRegion_51463_1	DogCaptureRegion_51476_1	DogCaptureRegion_5148_1	DogCaptureRegion_51483_1	DogCaptureRegion_51489_2	DogCaptureRegion_51489_3	DogCaptureRegion_51489_7	DogCaptureRegion_51489_9	DogCaptureRegion_5149_1	DogCaptureRegion_51490_1	DogCaptureRegion_51490_2	DogCaptureRegion_51496_1	DogCaptureRegion_51505_1	DogCaptureRegion_51507_1	DogCaptureRegion_51523_4	DogCaptureRegion_5153_1	DogCaptureRegion_51536_2	DogCaptureRegion_5154_1	DogCaptureRegion_5154_2	DogCaptureRegion_51540_2	DogCaptureRegion_51543_1	DogCaptureRegion_51545_1	DogCaptureRegion_51546_1	DogCaptureRegion_51553_1	DogCaptureRegion_51556_1	DogCaptureRegion_51557_1	DogCaptureRegion_51562_1	DogCaptureRegion_51565_1	DogCaptureRegion_51567_1	DogCaptureRegion_51571_1	DogCaptureRegion_51581_1	DogCaptureRegion_51588_1	DogCaptureRegion_51588_2	DogCaptureRegion_51592_3	DogCaptureRegion_51596_1	DogCaptureRegion_51597_2	DogCaptureRegion_51598_1	DogCaptureRegion_51606_1	DogCaptureRegion_51607_1	DogCaptureRegion_51610_2	DogCaptureRegion_51613_1	DogCaptureRegion_51613_2	DogCaptureRegion_51613_3	DogCaptureRegion_51616_2	DogCaptureRegion_51622_2	DogCaptureRegion_51624_1	DogCaptureRegion_51625_1	DogCaptureRegion_51626_1	DogCaptureRegion_51627_1	DogCaptureRegion_5163_1	DogCaptureRegion_51630_1	DogCaptureRegion_51631_1	DogCaptureRegion_51632_1	DogCaptureRegion_51634_1	DogCaptureRegion_51637_2	DogCaptureRegion_51638_1	DogCaptureRegion_51643_2	DogCaptureRegion_51647_1	DogCaptureRegion_51648_3	DogCaptureRegion_51649_1	DogCaptureRegion_51652_1	DogCaptureRegion_51655_1	DogCaptureRegion_51655_2	DogCaptureRegion_51656_1	DogCaptureRegion_51658_1	DogCaptureRegion_51659_1	DogCaptureRegion_51660_1	DogCaptureRegion_51660_4	DogCaptureRegion_51660_5	DogCaptureRegion_51662_1	DogCaptureRegion_51662_2	DogCaptureRegion_51663_2	DogCaptureRegion_51664_1	DogCaptureRegion_51664_3	DogCaptureRegion_51666_1	DogCaptureRegion_51669_1	DogCaptureRegion_51669_2	DogCaptureRegion_51669_3	DogCaptureRegion_5167_3	DogCaptureRegion_51673_1	DogCaptureRegion_51673_2	DogCaptureRegion_51673_3	DogCaptureRegion_51695_1	DogCaptureRegion_51696_1	DogCaptureRegion_51709_2	DogCaptureRegion_51711_1	DogCaptureRegion_51715_1	DogCaptureRegion_51716_1	DogCaptureRegion_51716_2	DogCaptureRegion_51724_1	DogCaptureRegion_51725_1	DogCaptureRegion_51726_2	DogCaptureRegion_51728_1	DogCaptureRegion_51729_1	DogCaptureRegion_51729_2	DogCaptureRegion_5173_1	DogCaptureRegion_5173_2	DogCaptureRegion_51731_1	DogCaptureRegion_51731_2	DogCaptureRegion_51731_3	DogCaptureRegion_51731_4	DogCaptureRegion_51731_5	DogCaptureRegion_51731_6	DogCaptureRegion_51736_1	DogCaptureRegion_5174_1	DogCaptureRegion_5174_2	DogCaptureRegion_51742_1	DogCaptureRegion_51744_1	DogCaptureRegion_51746_1	DogCaptureRegion_51748_1	DogCaptureRegion_51748_2	DogCaptureRegion_5175_1	DogCaptureRegion_51751_2	DogCaptureRegion_51756_4	DogCaptureRegion_51757_1	DogCaptureRegion_51757_2	DogCaptureRegion_51758_2	DogCaptureRegion_5176_2	DogCaptureRegion_51760_1	DogCaptureRegion_51760_4	DogCaptureRegion_51760_5	DogCaptureRegion_51764_1	DogCaptureRegion_51764_2	DogCaptureRegion_51765_1	DogCaptureRegion_51769_1	DogCaptureRegion_51774_1	DogCaptureRegion_51778_1	DogCaptureRegion_51779_1	DogCaptureRegion_5178_1	DogCaptureRegion_5178_2	DogCaptureRegion_5178_3	DogCaptureRegion_51780_1	DogCaptureRegion_51791_1	DogCaptureRegion_51792_1	DogCaptureRegion_51795_3	DogCaptureRegion_51796_1	DogCaptureRegion_51798_1	DogCaptureRegion_51798_2	DogCaptureRegion_51798_3	DogCaptureRegion_51801_1	DogCaptureRegion_51801_2	DogCaptureRegion_51813_1	DogCaptureRegion_51823_2	DogCaptureRegion_51825_1	DogCaptureRegion_51826_2	DogCaptureRegion_51828_1	DogCaptureRegion_5183_1	DogCaptureRegion_5183_3	DogCaptureRegion_5183_5	DogCaptureRegion_51839_1	DogCaptureRegion_51840_1	DogCaptureRegion_5187_1	DogCaptureRegion_51877_1	DogCaptureRegion_51879_1	DogCaptureRegion_51879_2	DogCaptureRegion_51879_4	DogCaptureRegion_51881_1	DogCaptureRegion_51881_2	DogCaptureRegion_51882_1	DogCaptureRegion_51883_1	DogCaptureRegion_51885_1	DogCaptureRegion_51885_2	DogCaptureRegion_51886_1	DogCaptureRegion_51888_1	DogCaptureRegion_51889_1	DogCaptureRegion_51889_2	DogCaptureRegion_5189_1	DogCaptureRegion_5189_2	DogCaptureRegion_51891_1	DogCaptureRegion_51893_1	DogCaptureRegion_51893_2	DogCaptureRegion_51897_1	DogCaptureRegion_5190_1	DogCaptureRegion_51903_1	DogCaptureRegion_51904_1	DogCaptureRegion_51904_2	DogCaptureRegion_51904_3	DogCaptureRegion_51904_4	DogCaptureRegion_51904_6	DogCaptureRegion_51904_7	DogCaptureRegion_51904_8	DogCaptureRegion_51906_1	DogCaptureRegion_51906_2	DogCaptureRegion_51906_3	DogCaptureRegion_51907_1	DogCaptureRegion_51907_2	DogCaptureRegion_51911_2	DogCaptureRegion_51915_1	DogCaptureRegion_51917_1	DogCaptureRegion_51919_1	DogCaptureRegion_51923_1	DogCaptureRegion_51925_1	DogCaptureRegion_51925_3	DogCaptureRegion_51927_1	DogCaptureRegion_51927_2	DogCaptureRegion_51928_3	DogCaptureRegion_51929_1	DogCaptureRegion_51931_1	DogCaptureRegion_51931_4	DogCaptureRegion_51934_1	DogCaptureRegion_51937_1	DogCaptureRegion_51939_1	DogCaptureRegion_51939_2	DogCaptureRegion_51939_3	DogCaptureRegion_5194_1	DogCaptureRegion_51940_1	DogCaptureRegion_51941_1	DogCaptureRegion_51943_2	DogCaptureRegion_5196_1	DogCaptureRegion_51963_1	DogCaptureRegion_51968_2	DogCaptureRegion_51968_3	DogCaptureRegion_51968_4	DogCaptureRegion_51968_8	DogCaptureRegion_51968_9	DogCaptureRegion_5197_2	DogCaptureRegion_51977_1	DogCaptureRegion_51979_1	DogCaptureRegion_51979_2	DogCaptureRegion_51980_3	DogCaptureRegion_51981_1	DogCaptureRegion_51982_2	DogCaptureRegion_5200_1	DogCaptureRegion_52005_1	DogCaptureRegion_52023_1	DogCaptureRegion_52027_1	DogCaptureRegion_52033_1	DogCaptureRegion_52033_2	DogCaptureRegion_52033_3	DogCaptureRegion_52037_1	DogCaptureRegion_52038_2	DogCaptureRegion_52039_1	DogCaptureRegion_52042_1	DogCaptureRegion_52042_2	DogCaptureRegion_52048_1	DogCaptureRegion_5205_1	DogCaptureRegion_52050_1	DogCaptureRegion_5206_1	DogCaptureRegion_5207_1	DogCaptureRegion_52075_2	DogCaptureRegion_52104_1	DogCaptureRegion_52113_1	DogCaptureRegion_52113_2	DogCaptureRegion_52114_1	DogCaptureRegion_5212_1	DogCaptureRegion_52124_1	DogCaptureRegion_52126_1	DogCaptureRegion_52128_1	DogCaptureRegion_52128_4	DogCaptureRegion_52128_6	DogCaptureRegion_52141_4	DogCaptureRegion_52141_5	DogCaptureRegion_52143_1	DogCaptureRegion_52144_1	DogCaptureRegion_52146_2	DogCaptureRegion_52148_1	DogCaptureRegion_52149_1	DogCaptureRegion_5215_2	DogCaptureRegion_52151_1	DogCaptureRegion_52151_3	DogCaptureRegion_52152_1	DogCaptureRegion_52154_1	DogCaptureRegion_52159_1	DogCaptureRegion_52159_2	DogCaptureRegion_52161_1	DogCaptureRegion_52161_2	DogCaptureRegion_52163_1	DogCaptureRegion_52163_2	DogCaptureRegion_52164_1	DogCaptureRegion_52165_1	DogCaptureRegion_52165_2	DogCaptureRegion_52166_1	DogCaptureRegion_52166_2	DogCaptureRegion_52166_3	DogCaptureRegion_52166_4	DogCaptureRegion_52166_5	DogCaptureRegion_52168_1	DogCaptureRegion_52169_1	DogCaptureRegion_52174_3	DogCaptureRegion_52174_4	DogCaptureRegion_52175_1	DogCaptureRegion_52181_1	DogCaptureRegion_52181_2	DogCaptureRegion_52181_3	DogCaptureRegion_52181_5	DogCaptureRegion_52181_6	DogCaptureRegion_52184_1	DogCaptureRegion_52185_1	DogCaptureRegion_52185_2	DogCaptureRegion_52188_1	DogCaptureRegion_52188_2	DogCaptureRegion_5219_1	DogCaptureRegion_52190_1	DogCaptureRegion_52194_1	DogCaptureRegion_522_1	DogCaptureRegion_5220_1	DogCaptureRegion_52200_1	DogCaptureRegion_52201_1	DogCaptureRegion_52204_1	DogCaptureRegion_52204_2	DogCaptureRegion_52204_3	DogCaptureRegion_52205_1	DogCaptureRegion_52211_1	DogCaptureRegion_52213_1	DogCaptureRegion_52213_2	DogCaptureRegion_52214_1	DogCaptureRegion_52216_2	DogCaptureRegion_52220_2	DogCaptureRegion_52220_4	DogCaptureRegion_52222_1	DogCaptureRegion_52225_2	DogCaptureRegion_52225_3	DogCaptureRegion_52227_2	DogCaptureRegion_52228_1	DogCaptureRegion_5223_1	DogCaptureRegion_52236_1	DogCaptureRegion_5224_2	DogCaptureRegion_52242_1	DogCaptureRegion_52245_1	DogCaptureRegion_52246_1	DogCaptureRegion_52247_1	DogCaptureRegion_52248_1	DogCaptureRegion_5225_1	DogCaptureRegion_52250_1	DogCaptureRegion_52251_1	DogCaptureRegion_52260_1	DogCaptureRegion_52260_2	DogCaptureRegion_52263_2	DogCaptureRegion_52265_2	DogCaptureRegion_5227_1	DogCaptureRegion_52279_1	DogCaptureRegion_52284_1	DogCaptureRegion_5229_1	DogCaptureRegion_52293_1	DogCaptureRegion_52296_1	DogCaptureRegion_52297_1	DogCaptureRegion_52298_1	DogCaptureRegion_52298_2	DogCaptureRegion_52298_3	DogCaptureRegion_52298_4	DogCaptureRegion_52298_5	DogCaptureRegion_52299_1	DogCaptureRegion_52299_2	DogCaptureRegion_52299_3	DogCaptureRegion_52299_6	DogCaptureRegion_52299_7	DogCaptureRegion_52299_8	DogCaptureRegion_52299_9	DogCaptureRegion_52301_1	DogCaptureRegion_52302_1	DogCaptureRegion_52309_1	DogCaptureRegion_52310_1	DogCaptureRegion_52312_2	DogCaptureRegion_52312_3	DogCaptureRegion_52313_1	DogCaptureRegion_52320_2	DogCaptureRegion_52323_1	DogCaptureRegion_52324_1	DogCaptureRegion_52324_2	DogCaptureRegion_52326_1	DogCaptureRegion_52326_2	DogCaptureRegion_52328_1	DogCaptureRegion_5233_1	DogCaptureRegion_52332_1	DogCaptureRegion_52332_2	DogCaptureRegion_52333_1	DogCaptureRegion_52335_1	DogCaptureRegion_52335_2	DogCaptureRegion_52338_1	DogCaptureRegion_52340_1	DogCaptureRegion_52343_1	DogCaptureRegion_52344_1	DogCaptureRegion_52348_1	DogCaptureRegion_5235_1	DogCaptureRegion_52353_1	DogCaptureRegion_52353_3	DogCaptureRegion_52355_2	DogCaptureRegion_52359_1	DogCaptureRegion_52359_4	DogCaptureRegion_52359_5	DogCaptureRegion_52359_8	DogCaptureRegion_5236_1	DogCaptureRegion_5236_2	DogCaptureRegion_52360_1	DogCaptureRegion_52362_1	DogCaptureRegion_52364_1	DogCaptureRegion_52366_1	DogCaptureRegion_5237_1	DogCaptureRegion_5237_2	DogCaptureRegion_5237_3	DogCaptureRegion_52370_1	DogCaptureRegion_52372_2	DogCaptureRegion_52372_3	DogCaptureRegion_52378_1	DogCaptureRegion_52378_3	DogCaptureRegion_5238_1	DogCaptureRegion_52382_1	DogCaptureRegion_52383_1	DogCaptureRegion_524_5	DogCaptureRegion_524_6	DogCaptureRegion_52408_1	DogCaptureRegion_52408_2	DogCaptureRegion_52408_3	DogCaptureRegion_52420_1	DogCaptureRegion_52421_1	DogCaptureRegion_52425_1	DogCaptureRegion_52428_1	DogCaptureRegion_52436_1	DogCaptureRegion_52444_1	DogCaptureRegion_52444_2	DogCaptureRegion_52444_4	DogCaptureRegion_5245_1	DogCaptureRegion_52450_1	DogCaptureRegion_52457_2	DogCaptureRegion_52457_3	DogCaptureRegion_52457_4	DogCaptureRegion_52457_5	DogCaptureRegion_52457_6	DogCaptureRegion_5246_1	DogCaptureRegion_52464_2	DogCaptureRegion_52475_2	DogCaptureRegion_52478_1	DogCaptureRegion_52482_1	DogCaptureRegion_52482_3	DogCaptureRegion_52486_1	DogCaptureRegion_5249_1	DogCaptureRegion_52492_1	DogCaptureRegion_52492_2	DogCaptureRegion_52492_3	DogCaptureRegion_5250_1	DogCaptureRegion_5250_2	DogCaptureRegion_5250_3	DogCaptureRegion_5250_4	DogCaptureRegion_52506_1	DogCaptureRegion_52507_1	DogCaptureRegion_52509_1	DogCaptureRegion_5251_1	DogCaptureRegion_52512_1	DogCaptureRegion_52519_1	DogCaptureRegion_52527_2	DogCaptureRegion_52528_1	DogCaptureRegion_52536_1	DogCaptureRegion_52537_1	DogCaptureRegion_52537_2	DogCaptureRegion_5255_1	DogCaptureRegion_52565_1	DogCaptureRegion_52568_2	DogCaptureRegion_52573_2	DogCaptureRegion_52574_1	DogCaptureRegion_5260_1	DogCaptureRegion_52600_5	DogCaptureRegion_52600_6	DogCaptureRegion_52602_1	DogCaptureRegion_52604_1	DogCaptureRegion_52606_2	DogCaptureRegion_52606_3	DogCaptureRegion_52608_2	DogCaptureRegion_52608_3	DogCaptureRegion_52616_1	DogCaptureRegion_52628_1	DogCaptureRegion_52632_1	DogCaptureRegion_5264_1	DogCaptureRegion_52644_1	DogCaptureRegion_52651_1	DogCaptureRegion_52651_2	DogCaptureRegion_52652_1	DogCaptureRegion_52659_4	DogCaptureRegion_52660_1	DogCaptureRegion_52668_3	DogCaptureRegion_52668_4	DogCaptureRegion_52668_5	DogCaptureRegion_52676_2	DogCaptureRegion_52681_1	DogCaptureRegion_52684_1	DogCaptureRegion_52687_2	DogCaptureRegion_52689_1	DogCaptureRegion_52690_1	DogCaptureRegion_52691_2	DogCaptureRegion_52692_2	DogCaptureRegion_52694_1	DogCaptureRegion_5270_2	DogCaptureRegion_52703_1	DogCaptureRegion_52709_2	DogCaptureRegion_52723_1	DogCaptureRegion_52723_2	DogCaptureRegion_52727_1	DogCaptureRegion_52727_2	DogCaptureRegion_52739_1	DogCaptureRegion_52742_1	DogCaptureRegion_52743_1	DogCaptureRegion_52743_2	DogCaptureRegion_52744_1	DogCaptureRegion_52745_1	DogCaptureRegion_52751_1	DogCaptureRegion_52753_1	DogCaptureRegion_52754_1	DogCaptureRegion_52761_1	DogCaptureRegion_52761_3	DogCaptureRegion_52769_1	DogCaptureRegion_52791_1	DogCaptureRegion_52792_1	DogCaptureRegion_52793_1	DogCaptureRegion_52794_1	DogCaptureRegion_52796_1	DogCaptureRegion_5280_3	DogCaptureRegion_52801_1	DogCaptureRegion_5281_1	DogCaptureRegion_5282_1	DogCaptureRegion_52820_1	DogCaptureRegion_5284_1	DogCaptureRegion_5284_2	DogCaptureRegion_52845_1	DogCaptureRegion_5286_1	DogCaptureRegion_5288_1	DogCaptureRegion_5289_1	DogCaptureRegion_5289_2	DogCaptureRegion_5289_3	DogCaptureRegion_52890_1	DogCaptureRegion_52891_1	DogCaptureRegion_52891_2	DogCaptureRegion_52891_3	DogCaptureRegion_52894_1	DogCaptureRegion_52897_7	DogCaptureRegion_5290_1	DogCaptureRegion_52901_1	DogCaptureRegion_52902_1	DogCaptureRegion_52902_3	DogCaptureRegion_52919_1	DogCaptureRegion_5292_1	DogCaptureRegion_52924_1	DogCaptureRegion_52938_1	DogCaptureRegion_52945_1	DogCaptureRegion_52950_1	DogCaptureRegion_52950_2	DogCaptureRegion_52953_1	DogCaptureRegion_52975_1	DogCaptureRegion_52975_2	DogCaptureRegion_52975_3	DogCaptureRegion_52978_1	DogCaptureRegion_52983_2	DogCaptureRegion_530_1	DogCaptureRegion_530_7	DogCaptureRegion_53001_1	DogCaptureRegion_53007_1	DogCaptureRegion_53016_1	DogCaptureRegion_53038_1	DogCaptureRegion_53040_1	DogCaptureRegion_53048_3	DogCaptureRegion_53049_2	DogCaptureRegion_53066_1	DogCaptureRegion_53067_1	DogCaptureRegion_53069_1	DogCaptureRegion_53071_1	DogCaptureRegion_5309_1	DogCaptureRegion_53098_1	DogCaptureRegion_531_1	DogCaptureRegion_53114_2	DogCaptureRegion_53116_1	DogCaptureRegion_53119_1	DogCaptureRegion_5312_1	DogCaptureRegion_5312_2	DogCaptureRegion_5312_3	DogCaptureRegion_5313_1	DogCaptureRegion_5317_1	DogCaptureRegion_5317_2	DogCaptureRegion_53171_1	DogCaptureRegion_53173_1	DogCaptureRegion_53175_2	DogCaptureRegion_53175_3	DogCaptureRegion_53175_4	DogCaptureRegion_53179_1	DogCaptureRegion_53180_1	DogCaptureRegion_53196_1	DogCaptureRegion_53196_2	DogCaptureRegion_53197_1	DogCaptureRegion_532_1	DogCaptureRegion_53258_4	DogCaptureRegion_53261_1	DogCaptureRegion_53262_1	DogCaptureRegion_53264_1	DogCaptureRegion_5327_1	DogCaptureRegion_5328_1	DogCaptureRegion_5330_2	DogCaptureRegion_5331_1	DogCaptureRegion_5331_2	DogCaptureRegion_5331_3	DogCaptureRegion_5331_4	DogCaptureRegion_5331_5	DogCaptureRegion_5333_1	DogCaptureRegion_5333_2	DogCaptureRegion_5335_1	DogCaptureRegion_5335_2	DogCaptureRegion_53358_1	DogCaptureRegion_5336_1	DogCaptureRegion_5338_1	DogCaptureRegion_53413_1	DogCaptureRegion_53417_1	DogCaptureRegion_5342_1	DogCaptureRegion_5342_2	DogCaptureRegion_5342_3	DogCaptureRegion_53427_1	DogCaptureRegion_5344_1	DogCaptureRegion_5344_3	DogCaptureRegion_53457_1	DogCaptureRegion_53458_1	DogCaptureRegion_5346_1	DogCaptureRegion_53469_1	DogCaptureRegion_5349_1	DogCaptureRegion_53507_1	DogCaptureRegion_53507_2	DogCaptureRegion_53508_1	DogCaptureRegion_5351_1	DogCaptureRegion_53517_1	DogCaptureRegion_53519_1	DogCaptureRegion_5358_1	DogCaptureRegion_5358_2	DogCaptureRegion_53590_1	DogCaptureRegion_53621_1	DogCaptureRegion_5363_1	DogCaptureRegion_5364_1	DogCaptureRegion_5364_2	DogCaptureRegion_5364_3	DogCaptureRegion_5365_1	DogCaptureRegion_5366_1	DogCaptureRegion_5367_1	DogCaptureRegion_53707_4	DogCaptureRegion_5374_1	DogCaptureRegion_5375_1	DogCaptureRegion_53754_1	DogCaptureRegion_53769_1	DogCaptureRegion_5378_1	DogCaptureRegion_5381_1	DogCaptureRegion_5384_1	DogCaptureRegion_53847_5	DogCaptureRegion_53847_6	DogCaptureRegion_53854_11	DogCaptureRegion_5386_1	DogCaptureRegion_5386_2	DogCaptureRegion_5391_1	DogCaptureRegion_53922_4	DogCaptureRegion_53929_2	DogCaptureRegion_53931_1	DogCaptureRegion_53931_2	DogCaptureRegion_53942_1	DogCaptureRegion_53943_1	DogCaptureRegion_53944_1	DogCaptureRegion_53946_1	DogCaptureRegion_53947_12	DogCaptureRegion_53947_43	DogCaptureRegion_53947_44	DogCaptureRegion_5395_1	DogCaptureRegion_5397_1	DogCaptureRegion_53983_1	DogCaptureRegion_5399_1	DogCaptureRegion_54035_1	DogCaptureRegion_54035_2	DogCaptureRegion_54035_33	DogCaptureRegion_54035_43	DogCaptureRegion_54035_6	DogCaptureRegion_54039_2	DogCaptureRegion_5405_1	DogCaptureRegion_54052_1	DogCaptureRegion_54053_1	DogCaptureRegion_54053_2	DogCaptureRegion_54054_2	DogCaptureRegion_54056_1	DogCaptureRegion_54056_3	DogCaptureRegion_54058_1	DogCaptureRegion_54059_1	DogCaptureRegion_5406_1	DogCaptureRegion_54061_1	DogCaptureRegion_54062_1	DogCaptureRegion_54063_1	DogCaptureRegion_54063_2	DogCaptureRegion_54067_1	DogCaptureRegion_54067_2	DogCaptureRegion_54067_3	DogCaptureRegion_54068_1	DogCaptureRegion_54073_1	DogCaptureRegion_54074_1	DogCaptureRegion_54074_2	DogCaptureRegion_54075_1	DogCaptureRegion_54076_2	DogCaptureRegion_54077_2	DogCaptureRegion_54078_1	DogCaptureRegion_54079_1	DogCaptureRegion_54079_2	DogCaptureRegion_54079_3	DogCaptureRegion_54079_4	DogCaptureRegion_54081_1	DogCaptureRegion_54085_1	DogCaptureRegion_54086_2	DogCaptureRegion_54086_3	DogCaptureRegion_54087_1	DogCaptureRegion_54094_1	DogCaptureRegion_54095_1	DogCaptureRegion_54104_1	DogCaptureRegion_54108_1	DogCaptureRegion_54114_1	DogCaptureRegion_54116_1	DogCaptureRegion_54121_1	DogCaptureRegion_54122_1	DogCaptureRegion_54124_1	DogCaptureRegion_54127_1	DogCaptureRegion_54131_1	DogCaptureRegion_54132_1	DogCaptureRegion_54147_1	DogCaptureRegion_54149_1	DogCaptureRegion_54149_2	DogCaptureRegion_5415_1	DogCaptureRegion_5415_2	DogCaptureRegion_54150_1	DogCaptureRegion_54151_1	DogCaptureRegion_54152_2	DogCaptureRegion_54153_1	DogCaptureRegion_54154_1	DogCaptureRegion_54157_1	DogCaptureRegion_54157_2	DogCaptureRegion_54158_1	DogCaptureRegion_54160_2	DogCaptureRegion_54160_4	DogCaptureRegion_54160_5	DogCaptureRegion_54162_1	DogCaptureRegion_54166_1	DogCaptureRegion_54167_1	DogCaptureRegion_54169_1	DogCaptureRegion_54171_1	DogCaptureRegion_54172_2	DogCaptureRegion_54173_1	DogCaptureRegion_54174_1	DogCaptureRegion_54178_1	DogCaptureRegion_54179_1	DogCaptureRegion_54180_2	DogCaptureRegion_54181_1	DogCaptureRegion_54185_1	DogCaptureRegion_54191_1	DogCaptureRegion_54191_2	DogCaptureRegion_54192_1	DogCaptureRegion_54193_1	DogCaptureRegion_54198_1	DogCaptureRegion_54199_1	DogCaptureRegion_5420_1	DogCaptureRegion_54205_1	DogCaptureRegion_54205_2	DogCaptureRegion_54211_1	DogCaptureRegion_54212_1	DogCaptureRegion_54213_1	DogCaptureRegion_54213_2	DogCaptureRegion_54213_4	DogCaptureRegion_54213_5	DogCaptureRegion_54220_1	DogCaptureRegion_54221_1	DogCaptureRegion_54222_1	DogCaptureRegion_54223_1	DogCaptureRegion_54223_2	DogCaptureRegion_54223_3	DogCaptureRegion_54226_1	DogCaptureRegion_54226_2	DogCaptureRegion_54227_1	DogCaptureRegion_54229_1	DogCaptureRegion_5423_1	DogCaptureRegion_54230_1	DogCaptureRegion_54232_1	DogCaptureRegion_54232_3	DogCaptureRegion_54232_4	DogCaptureRegion_54233_1	DogCaptureRegion_54235_1	DogCaptureRegion_54235_2	DogCaptureRegion_54235_3	DogCaptureRegion_54240_1	DogCaptureRegion_54242_1	DogCaptureRegion_54244_2	DogCaptureRegion_54245_1	DogCaptureRegion_54247_2	DogCaptureRegion_54248_1	DogCaptureRegion_54248_3	DogCaptureRegion_54249_2	DogCaptureRegion_5425_1	DogCaptureRegion_54250_1	DogCaptureRegion_54250_10	DogCaptureRegion_54250_6	DogCaptureRegion_54250_7	DogCaptureRegion_54250_8	DogCaptureRegion_54250_9	DogCaptureRegion_54252_1	DogCaptureRegion_54259_1	DogCaptureRegion_5426_2	DogCaptureRegion_54261_1	DogCaptureRegion_54262_1	DogCaptureRegion_54262_2	DogCaptureRegion_54263_1	DogCaptureRegion_54264_1	DogCaptureRegion_54264_2	DogCaptureRegion_54265_1	DogCaptureRegion_54265_3	DogCaptureRegion_54269_1	DogCaptureRegion_5427_1	DogCaptureRegion_54270_1	DogCaptureRegion_54271_2	DogCaptureRegion_54272_1	DogCaptureRegion_54272_2	DogCaptureRegion_54274_2	DogCaptureRegion_54275_1	DogCaptureRegion_54277_1	DogCaptureRegion_5428_1	DogCaptureRegion_54280_1	DogCaptureRegion_54282_1	DogCaptureRegion_54282_2	DogCaptureRegion_54282_3	DogCaptureRegion_54284_1	DogCaptureRegion_54284_2	DogCaptureRegion_54284_3	DogCaptureRegion_54287_1	DogCaptureRegion_54288_1	DogCaptureRegion_54290_1	DogCaptureRegion_54292_1	DogCaptureRegion_54294_2	DogCaptureRegion_54296_1	DogCaptureRegion_54298_1	DogCaptureRegion_54300_1	DogCaptureRegion_54300_2	DogCaptureRegion_54306_1	DogCaptureRegion_54307_1	DogCaptureRegion_54308_1	DogCaptureRegion_54310_1	DogCaptureRegion_54316_1	DogCaptureRegion_54317_2	DogCaptureRegion_54317_3	DogCaptureRegion_54319_1	DogCaptureRegion_54321_1	DogCaptureRegion_54326_1	DogCaptureRegion_54334_1	DogCaptureRegion_54335_1	DogCaptureRegion_54339_1	DogCaptureRegion_54339_2	DogCaptureRegion_54346_1	DogCaptureRegion_5435_1	DogCaptureRegion_54351_1	DogCaptureRegion_54352_1	DogCaptureRegion_54360_1	DogCaptureRegion_54361_1	DogCaptureRegion_54364_1	DogCaptureRegion_54365_1	DogCaptureRegion_54365_2	DogCaptureRegion_54366_1	DogCaptureRegion_54367_1	DogCaptureRegion_54371_1	DogCaptureRegion_54374_1	DogCaptureRegion_54375_1	DogCaptureRegion_54377_1	DogCaptureRegion_54377_3	DogCaptureRegion_54378_1	DogCaptureRegion_5438_1	DogCaptureRegion_54380_1	DogCaptureRegion_54384_1	DogCaptureRegion_54384_3	DogCaptureRegion_54388_1	DogCaptureRegion_54390_1	DogCaptureRegion_54390_2	DogCaptureRegion_54390_3	DogCaptureRegion_54391_1	DogCaptureRegion_54392_1	DogCaptureRegion_54392_2	DogCaptureRegion_54393_1	DogCaptureRegion_54394_2	DogCaptureRegion_54396_1	DogCaptureRegion_54397_1	DogCaptureRegion_54398_1	DogCaptureRegion_5440_1	DogCaptureRegion_5440_2	DogCaptureRegion_54400_1	DogCaptureRegion_54409_1	DogCaptureRegion_54413_1	DogCaptureRegion_54415_2	DogCaptureRegion_54418_1	DogCaptureRegion_54423_1	DogCaptureRegion_54428_1	DogCaptureRegion_54429_1	DogCaptureRegion_54429_2	DogCaptureRegion_54430_2	DogCaptureRegion_54431_1	DogCaptureRegion_54432_1	DogCaptureRegion_54433_1	DogCaptureRegion_54436_2	DogCaptureRegion_54439_1	DogCaptureRegion_54440_1	DogCaptureRegion_54444_1	DogCaptureRegion_54446_1	DogCaptureRegion_54447_1	DogCaptureRegion_54449_1	DogCaptureRegion_5445_1	DogCaptureRegion_54450_1	DogCaptureRegion_54450_2	DogCaptureRegion_54452_1	DogCaptureRegion_54459_1	DogCaptureRegion_54461_1	DogCaptureRegion_54463_1	DogCaptureRegion_54463_3	DogCaptureRegion_54466_1	DogCaptureRegion_54467_1	DogCaptureRegion_54469_1	DogCaptureRegion_54474_1	DogCaptureRegion_54476_1	DogCaptureRegion_5448_2	DogCaptureRegion_54480_1	DogCaptureRegion_54480_2	DogCaptureRegion_54480_3	DogCaptureRegion_54485_1	DogCaptureRegion_54485_2	DogCaptureRegion_54487_1	DogCaptureRegion_54499_1	DogCaptureRegion_54505_2	DogCaptureRegion_54506_1	DogCaptureRegion_54508_3	DogCaptureRegion_54509_1	DogCaptureRegion_54509_2	DogCaptureRegion_54509_3	DogCaptureRegion_54509_4	DogCaptureRegion_54510_1	DogCaptureRegion_54517_1	DogCaptureRegion_5452_1	DogCaptureRegion_54523_1	DogCaptureRegion_54529_1	DogCaptureRegion_54529_2	DogCaptureRegion_54530_1	DogCaptureRegion_54541_1	DogCaptureRegion_54544_1	DogCaptureRegion_54548_1	DogCaptureRegion_54550_1	DogCaptureRegion_54551_2	DogCaptureRegion_54551_3	DogCaptureRegion_54551_4	DogCaptureRegion_54551_5	DogCaptureRegion_54554_1	DogCaptureRegion_54556_1	DogCaptureRegion_54557_1	DogCaptureRegion_54558_2	DogCaptureRegion_5456_1	DogCaptureRegion_54564_1	DogCaptureRegion_54564_2	DogCaptureRegion_54564_3	DogCaptureRegion_54571_1	DogCaptureRegion_54572_1	DogCaptureRegion_54573_1	DogCaptureRegion_54575_1	DogCaptureRegion_54579_1	DogCaptureRegion_54579_2	DogCaptureRegion_54579_3	DogCaptureRegion_54579_4	DogCaptureRegion_5458_3	DogCaptureRegion_54582_1	DogCaptureRegion_54582_2	DogCaptureRegion_54584_1	DogCaptureRegion_54588_1	DogCaptureRegion_54589_1	DogCaptureRegion_5459_1	DogCaptureRegion_54591_1	DogCaptureRegion_54597_1	DogCaptureRegion_54599_1	DogCaptureRegion_546_3	DogCaptureRegion_54600_2	DogCaptureRegion_5461_1	DogCaptureRegion_5461_2	DogCaptureRegion_54613_1	DogCaptureRegion_54614_1	DogCaptureRegion_54614_2	DogCaptureRegion_54628_1	DogCaptureRegion_5463_1	DogCaptureRegion_54631_1	DogCaptureRegion_54644_1	DogCaptureRegion_54644_2	DogCaptureRegion_54645_1	DogCaptureRegion_5465_1	DogCaptureRegion_54654_1	DogCaptureRegion_54662_1	DogCaptureRegion_54664_1	DogCaptureRegion_54664_2	DogCaptureRegion_54664_3	DogCaptureRegion_54665_2	DogCaptureRegion_54666_1	DogCaptureRegion_54669_1	DogCaptureRegion_54670_1	DogCaptureRegion_54671_1	DogCaptureRegion_54672_1	DogCaptureRegion_54673_1	DogCaptureRegion_54673_4	DogCaptureRegion_54673_6	DogCaptureRegion_54673_7	DogCaptureRegion_54673_8	DogCaptureRegion_54674_1	DogCaptureRegion_54675_1	DogCaptureRegion_54677_1	DogCaptureRegion_54677_2	DogCaptureRegion_54679_1	DogCaptureRegion_54681_2	DogCaptureRegion_54681_3	DogCaptureRegion_54684_1	DogCaptureRegion_54684_3	DogCaptureRegion_54686_1	DogCaptureRegion_54688_1	DogCaptureRegion_5469_1	DogCaptureRegion_54691_1	DogCaptureRegion_54692_1	DogCaptureRegion_54696_1	DogCaptureRegion_54706_1	DogCaptureRegion_54709_1	DogCaptureRegion_5471_1	DogCaptureRegion_54714_1	DogCaptureRegion_54715_1	DogCaptureRegion_54715_2	DogCaptureRegion_54715_3	DogCaptureRegion_54716_1	DogCaptureRegion_54716_2	DogCaptureRegion_54716_4	DogCaptureRegion_54716_5	DogCaptureRegion_54716_6	DogCaptureRegion_54717_1	DogCaptureRegion_54717_2	DogCaptureRegion_54717_3	DogCaptureRegion_54718_1	DogCaptureRegion_54718_2	DogCaptureRegion_54719_2	DogCaptureRegion_54721_1	DogCaptureRegion_54723_1	DogCaptureRegion_54723_2	DogCaptureRegion_54724_1	DogCaptureRegion_54726_1	DogCaptureRegion_54728_1	DogCaptureRegion_54728_2	DogCaptureRegion_54729_1	DogCaptureRegion_54730_1	DogCaptureRegion_54732_1	DogCaptureRegion_54732_2	DogCaptureRegion_54733_1	DogCaptureRegion_54734_1	DogCaptureRegion_54739_1	DogCaptureRegion_54743_1	DogCaptureRegion_54748_1	DogCaptureRegion_54749_1	DogCaptureRegion_54751_1	DogCaptureRegion_54751_4	DogCaptureRegion_54752_1	DogCaptureRegion_54752_2	DogCaptureRegion_54753_1	DogCaptureRegion_54753_2	DogCaptureRegion_54753_4	DogCaptureRegion_54753_5	DogCaptureRegion_54754_1	DogCaptureRegion_54756_1	DogCaptureRegion_54768_2	DogCaptureRegion_54769_1	DogCaptureRegion_5477_1	DogCaptureRegion_5477_2	DogCaptureRegion_54773_1	DogCaptureRegion_54773_2	DogCaptureRegion_54773_3	DogCaptureRegion_54774_1	DogCaptureRegion_54775_1	DogCaptureRegion_54778_2	DogCaptureRegion_5478_1	DogCaptureRegion_54780_1	DogCaptureRegion_54783_1	DogCaptureRegion_54785_1	DogCaptureRegion_54786_2	DogCaptureRegion_54788_1	DogCaptureRegion_54789_1	DogCaptureRegion_54789_2	DogCaptureRegion_54790_1	DogCaptureRegion_54793_1	DogCaptureRegion_54793_2	DogCaptureRegion_54793_3	DogCaptureRegion_54794_1	DogCaptureRegion_54795_1	DogCaptureRegion_54797_1	DogCaptureRegion_54798_1	DogCaptureRegion_5480_1	DogCaptureRegion_54812_1	DogCaptureRegion_54813_1	DogCaptureRegion_54813_2	DogCaptureRegion_54813_3	DogCaptureRegion_54817_1	DogCaptureRegion_54819_1	DogCaptureRegion_5482_2	DogCaptureRegion_54823_1	DogCaptureRegion_54827_1	DogCaptureRegion_54828_1	DogCaptureRegion_54829_1	DogCaptureRegion_54833_1	DogCaptureRegion_54833_2	DogCaptureRegion_54834_1	DogCaptureRegion_54834_2	DogCaptureRegion_54834_3	DogCaptureRegion_54835_1	DogCaptureRegion_54838_1	DogCaptureRegion_54838_2	DogCaptureRegion_54839_1	DogCaptureRegion_54840_1	DogCaptureRegion_54845_1	DogCaptureRegion_54847_1	DogCaptureRegion_54848_1	DogCaptureRegion_54852_1	DogCaptureRegion_54852_4	DogCaptureRegion_54852_5	DogCaptureRegion_54852_6	DogCaptureRegion_54868_1	DogCaptureRegion_54868_2	DogCaptureRegion_54869_1	DogCaptureRegion_54870_1	DogCaptureRegion_54875_1	DogCaptureRegion_54878_1	DogCaptureRegion_54879_1	DogCaptureRegion_54884_1	DogCaptureRegion_54885_1	DogCaptureRegion_54886_2	DogCaptureRegion_54890_3	DogCaptureRegion_54890_5	DogCaptureRegion_54891_1	DogCaptureRegion_54892_1	DogCaptureRegion_54893_2	DogCaptureRegion_54895_1	DogCaptureRegion_54896_2	DogCaptureRegion_54896_3	DogCaptureRegion_54897_1	DogCaptureRegion_54899_1	DogCaptureRegion_54903_1	DogCaptureRegion_54904_1	DogCaptureRegion_54906_1	DogCaptureRegion_54906_2	DogCaptureRegion_54907_1	DogCaptureRegion_54908_1	DogCaptureRegion_54912_1	DogCaptureRegion_5492_1	DogCaptureRegion_54924_2	DogCaptureRegion_54925_1	DogCaptureRegion_54926_6	DogCaptureRegion_5493_1	DogCaptureRegion_54936_1	DogCaptureRegion_54939_1	DogCaptureRegion_5494_1	DogCaptureRegion_54945_1	DogCaptureRegion_54949_1	DogCaptureRegion_54950_1	DogCaptureRegion_54951_1	DogCaptureRegion_54954_2	DogCaptureRegion_54954_3	DogCaptureRegion_54955_1	DogCaptureRegion_54955_2	DogCaptureRegion_54958_1	DogCaptureRegion_5496_1	DogCaptureRegion_54960_1	DogCaptureRegion_54963_2	DogCaptureRegion_54963_3	DogCaptureRegion_54964_1	DogCaptureRegion_5497_1	DogCaptureRegion_5497_2	DogCaptureRegion_54970_1	DogCaptureRegion_54971_1	DogCaptureRegion_54976_1	DogCaptureRegion_54977_1	DogCaptureRegion_54978_1	DogCaptureRegion_54979_1	DogCaptureRegion_54982_1	DogCaptureRegion_54983_1	DogCaptureRegion_54985_1	DogCaptureRegion_54986_1	DogCaptureRegion_54986_2	DogCaptureRegion_54989_1	DogCaptureRegion_5499_1	DogCaptureRegion_54991_1	DogCaptureRegion_54992_1	DogCaptureRegion_54995_1	DogCaptureRegion_54999_1	DogCaptureRegion_55_1	DogCaptureRegion_550_1	DogCaptureRegion_55000_1	DogCaptureRegion_55002_1	DogCaptureRegion_55003_1	DogCaptureRegion_55004_1	DogCaptureRegion_5501_1	DogCaptureRegion_55014_2	DogCaptureRegion_55017_1	DogCaptureRegion_55018_2	DogCaptureRegion_5502_1	DogCaptureRegion_55021_1	DogCaptureRegion_55022_1	DogCaptureRegion_55024_1	DogCaptureRegion_55028_1	DogCaptureRegion_55029_1	DogCaptureRegion_5503_1	DogCaptureRegion_5503_2	DogCaptureRegion_5503_3	DogCaptureRegion_5503_5	DogCaptureRegion_55030_1	DogCaptureRegion_55036_1	DogCaptureRegion_55037_1	DogCaptureRegion_55038_1	DogCaptureRegion_55039_1	DogCaptureRegion_55041_1	DogCaptureRegion_55047_4	DogCaptureRegion_55051_1	DogCaptureRegion_55052_1	DogCaptureRegion_55053_1	DogCaptureRegion_55058_1	DogCaptureRegion_55058_2	DogCaptureRegion_5506_3	DogCaptureRegion_55060_1	DogCaptureRegion_55061_1	DogCaptureRegion_55061_2	DogCaptureRegion_55062_1	DogCaptureRegion_55067_1	DogCaptureRegion_55068_1	DogCaptureRegion_55069_1	DogCaptureRegion_55073_1	DogCaptureRegion_55074_1	DogCaptureRegion_55074_2	DogCaptureRegion_55075_1	DogCaptureRegion_55076_1	DogCaptureRegion_55077_2	DogCaptureRegion_55078_2	DogCaptureRegion_55079_1	DogCaptureRegion_55079_3	DogCaptureRegion_55081_1	DogCaptureRegion_55082_1	DogCaptureRegion_55086_1	DogCaptureRegion_55086_2	DogCaptureRegion_5509_1	DogCaptureRegion_5509_2	DogCaptureRegion_5509_3	DogCaptureRegion_55090_2	DogCaptureRegion_55091_1	DogCaptureRegion_55092_1	DogCaptureRegion_55095_1	DogCaptureRegion_55096_1	DogCaptureRegion_55098_1	DogCaptureRegion_551_1	DogCaptureRegion_551_2	DogCaptureRegion_55100_1	DogCaptureRegion_55102_1	DogCaptureRegion_55107_2	DogCaptureRegion_55109_2	DogCaptureRegion_55109_3	DogCaptureRegion_55111_2	DogCaptureRegion_55117_1	DogCaptureRegion_55117_2	DogCaptureRegion_55121_5	DogCaptureRegion_55121_6	DogCaptureRegion_55127_1	DogCaptureRegion_55127_2	DogCaptureRegion_55131_1	DogCaptureRegion_55135_1	DogCaptureRegion_55138_1	DogCaptureRegion_55139_1	DogCaptureRegion_55139_2	DogCaptureRegion_55140_1	DogCaptureRegion_55142_2	DogCaptureRegion_55142_3	DogCaptureRegion_55142_4	DogCaptureRegion_55145_1	DogCaptureRegion_55149_1	DogCaptureRegion_55152_1	DogCaptureRegion_55153_1	DogCaptureRegion_55153_2	DogCaptureRegion_55154_1	DogCaptureRegion_55154_4	DogCaptureRegion_55154_6	DogCaptureRegion_55155_1	DogCaptureRegion_55157_2	DogCaptureRegion_55158_1	DogCaptureRegion_55162_1	DogCaptureRegion_55165_1	DogCaptureRegion_55168_1	DogCaptureRegion_5517_2	DogCaptureRegion_55170_1	DogCaptureRegion_55171_1	DogCaptureRegion_55178_1	DogCaptureRegion_55178_2	DogCaptureRegion_5518_1	DogCaptureRegion_55181_3	DogCaptureRegion_55182_1	DogCaptureRegion_55183_1	DogCaptureRegion_55185_1	DogCaptureRegion_55188_1	DogCaptureRegion_55188_2	DogCaptureRegion_55189_1	DogCaptureRegion_55193_1	DogCaptureRegion_55193_2	DogCaptureRegion_55193_4	DogCaptureRegion_55195_2	DogCaptureRegion_55197_1	DogCaptureRegion_55198_3	DogCaptureRegion_55198_4	DogCaptureRegion_55198_5	DogCaptureRegion_55199_1	DogCaptureRegion_5520_1	DogCaptureRegion_55200_1	DogCaptureRegion_55200_2	DogCaptureRegion_55202_1	DogCaptureRegion_55202_2	DogCaptureRegion_55207_1	DogCaptureRegion_55208_1	DogCaptureRegion_5521_1	DogCaptureRegion_55211_1	DogCaptureRegion_55216_1	DogCaptureRegion_55218_1	DogCaptureRegion_55218_2	DogCaptureRegion_55219_1	DogCaptureRegion_55222_1	DogCaptureRegion_55223_2	DogCaptureRegion_55223_5	DogCaptureRegion_55226_1	DogCaptureRegion_5523_1	DogCaptureRegion_55233_1	DogCaptureRegion_55233_3	DogCaptureRegion_55235_1	DogCaptureRegion_55235_2	DogCaptureRegion_55237_1	DogCaptureRegion_55238_1	DogCaptureRegion_55239_1	DogCaptureRegion_5524_1	DogCaptureRegion_55242_1	DogCaptureRegion_55245_1	DogCaptureRegion_55245_2	DogCaptureRegion_55245_3	DogCaptureRegion_55249_1	DogCaptureRegion_5525_1	DogCaptureRegion_55251_1	DogCaptureRegion_55251_2	DogCaptureRegion_55252_1	DogCaptureRegion_55252_2	DogCaptureRegion_55252_3	DogCaptureRegion_55254_1	DogCaptureRegion_55259_1	DogCaptureRegion_5526_1	DogCaptureRegion_55260_1	DogCaptureRegion_55261_1	DogCaptureRegion_55263_1	DogCaptureRegion_55277_1	DogCaptureRegion_55288_1	DogCaptureRegion_5529_1	DogCaptureRegion_55290_1	DogCaptureRegion_55295_2	DogCaptureRegion_55295_4	DogCaptureRegion_55299_1	DogCaptureRegion_553_1	DogCaptureRegion_553_2	DogCaptureRegion_5530_1	DogCaptureRegion_55300_1	DogCaptureRegion_55301_1	DogCaptureRegion_55301_2	DogCaptureRegion_55304_1	DogCaptureRegion_5531_1	DogCaptureRegion_5531_2	DogCaptureRegion_55311_1	DogCaptureRegion_55313_1	DogCaptureRegion_55317_1	DogCaptureRegion_5532_1	DogCaptureRegion_5532_2	DogCaptureRegion_5532_3	DogCaptureRegion_55325_1	DogCaptureRegion_55326_3	DogCaptureRegion_55330_1	DogCaptureRegion_55331_6	DogCaptureRegion_55332_1	DogCaptureRegion_55332_2	DogCaptureRegion_55333_1	DogCaptureRegion_55336_1	DogCaptureRegion_55337_1	DogCaptureRegion_55338_1	DogCaptureRegion_55345_1	DogCaptureRegion_55345_3	DogCaptureRegion_55346_1	DogCaptureRegion_55346_2	DogCaptureRegion_55348_2	DogCaptureRegion_55349_1	DogCaptureRegion_5535_1	DogCaptureRegion_55353_1	DogCaptureRegion_55354_1	DogCaptureRegion_55356_1	DogCaptureRegion_55357_2	DogCaptureRegion_55358_1	DogCaptureRegion_5536_1	DogCaptureRegion_55362_1	DogCaptureRegion_55371_1	DogCaptureRegion_55373_1	DogCaptureRegion_55373_2	DogCaptureRegion_55373_4	DogCaptureRegion_55375_3	DogCaptureRegion_55377_1	DogCaptureRegion_55379_1	DogCaptureRegion_5538_2	DogCaptureRegion_55380_3	DogCaptureRegion_55380_6	DogCaptureRegion_55382_2	DogCaptureRegion_55383_1	DogCaptureRegion_55384_1	DogCaptureRegion_55385_1	DogCaptureRegion_55387_1	DogCaptureRegion_5539_1	DogCaptureRegion_5539_2	DogCaptureRegion_55392_1	DogCaptureRegion_5541_2	DogCaptureRegion_5541_3	DogCaptureRegion_5541_4	DogCaptureRegion_5542_1	DogCaptureRegion_5542_2	DogCaptureRegion_55421_1	DogCaptureRegion_55427_1	DogCaptureRegion_55427_2	DogCaptureRegion_5543_1	DogCaptureRegion_55433_1	DogCaptureRegion_55434_1	DogCaptureRegion_5544_1	DogCaptureRegion_55443_1	DogCaptureRegion_55443_2	DogCaptureRegion_55443_3	DogCaptureRegion_55446_1	DogCaptureRegion_5545_2	DogCaptureRegion_55453_1	DogCaptureRegion_55453_2	DogCaptureRegion_55453_3	DogCaptureRegion_55453_4	DogCaptureRegion_55453_5	DogCaptureRegion_55457_1	DogCaptureRegion_55462_1	DogCaptureRegion_55464_1	DogCaptureRegion_55464_3	DogCaptureRegion_55466_1	DogCaptureRegion_5547_1	DogCaptureRegion_55471_1	DogCaptureRegion_55472_1	DogCaptureRegion_55472_2	DogCaptureRegion_5548_1	DogCaptureRegion_5550_1	DogCaptureRegion_5550_2	DogCaptureRegion_5550_3	DogCaptureRegion_5550_4	DogCaptureRegion_55502_1	DogCaptureRegion_55503_1	DogCaptureRegion_55505_2	DogCaptureRegion_55505_3	DogCaptureRegion_55507_1	DogCaptureRegion_55509_1	DogCaptureRegion_5551_1	DogCaptureRegion_55510_2	DogCaptureRegion_55511_1	DogCaptureRegion_55511_10	DogCaptureRegion_55511_11	DogCaptureRegion_55511_5	DogCaptureRegion_55511_7	DogCaptureRegion_55516_1	DogCaptureRegion_55516_2	DogCaptureRegion_5552_1	DogCaptureRegion_55526_2	DogCaptureRegion_55526_3	DogCaptureRegion_55528_2	DogCaptureRegion_5553_1	DogCaptureRegion_5553_2	DogCaptureRegion_55541_1	DogCaptureRegion_55549_2	DogCaptureRegion_55550_1	DogCaptureRegion_55553_1	DogCaptureRegion_55566_1	DogCaptureRegion_5557_1	DogCaptureRegion_55572_1	DogCaptureRegion_55577_1	DogCaptureRegion_55577_2	DogCaptureRegion_55577_3	DogCaptureRegion_55579_1	DogCaptureRegion_55579_2	DogCaptureRegion_55589_1	DogCaptureRegion_5559_1	DogCaptureRegion_55590_1	DogCaptureRegion_556_1	DogCaptureRegion_5560_1	DogCaptureRegion_55603_1	DogCaptureRegion_55603_3	DogCaptureRegion_55603_4	DogCaptureRegion_55603_5	DogCaptureRegion_55628_1	DogCaptureRegion_5563_1	DogCaptureRegion_5563_2	DogCaptureRegion_55646_1	DogCaptureRegion_55646_2	DogCaptureRegion_55647_2	DogCaptureRegion_55662_3	DogCaptureRegion_55667_1	DogCaptureRegion_55668_1	DogCaptureRegion_55670_1	DogCaptureRegion_55670_2	DogCaptureRegion_55673_1	DogCaptureRegion_55674_1	DogCaptureRegion_55676_4	DogCaptureRegion_55677_1	DogCaptureRegion_55679_1	DogCaptureRegion_55680_1	DogCaptureRegion_55682_1	DogCaptureRegion_55683_1	DogCaptureRegion_55683_2	DogCaptureRegion_55684_1	DogCaptureRegion_5569_1	DogCaptureRegion_5569_3	DogCaptureRegion_5569_4	DogCaptureRegion_5569_6	DogCaptureRegion_5569_8	DogCaptureRegion_55693_1	DogCaptureRegion_55693_2	DogCaptureRegion_557_1	DogCaptureRegion_55701_1	DogCaptureRegion_55701_2	DogCaptureRegion_55702_1	DogCaptureRegion_55704_1	DogCaptureRegion_55709_1	DogCaptureRegion_5571_1	DogCaptureRegion_55710_1	DogCaptureRegion_55711_1	DogCaptureRegion_55714_1	DogCaptureRegion_55717_2	DogCaptureRegion_5572_1	DogCaptureRegion_55721_1	DogCaptureRegion_55739_1	DogCaptureRegion_55749_2	DogCaptureRegion_55749_3	DogCaptureRegion_5575_1	DogCaptureRegion_55752_1	DogCaptureRegion_5576_1	DogCaptureRegion_55775_1	DogCaptureRegion_5578_1	DogCaptureRegion_55781_1	DogCaptureRegion_5580_1	DogCaptureRegion_5580_2	DogCaptureRegion_55800_2	DogCaptureRegion_55809_1	DogCaptureRegion_5581_1	DogCaptureRegion_5581_2	DogCaptureRegion_55813_1	DogCaptureRegion_55827_1	DogCaptureRegion_55831_1	DogCaptureRegion_55833_1	DogCaptureRegion_55846_1	DogCaptureRegion_55847_1	DogCaptureRegion_5585_1	DogCaptureRegion_5585_2	DogCaptureRegion_55854_1	DogCaptureRegion_5586_1	DogCaptureRegion_5587_1	DogCaptureRegion_5588_1	DogCaptureRegion_55887_1	DogCaptureRegion_5589_1	DogCaptureRegion_5589_2	DogCaptureRegion_5590_1	DogCaptureRegion_55935_1	DogCaptureRegion_5595_1	DogCaptureRegion_5596_1	DogCaptureRegion_5596_2	DogCaptureRegion_5597_1	DogCaptureRegion_5598_1	DogCaptureRegion_55983_1	DogCaptureRegion_5599_2	DogCaptureRegion_55990_2	DogCaptureRegion_5602_1	DogCaptureRegion_5602_2	DogCaptureRegion_5608_1	DogCaptureRegion_561_1	DogCaptureRegion_561_2	DogCaptureRegion_561_3	DogCaptureRegion_56124_1	DogCaptureRegion_5613_3	DogCaptureRegion_56140_1	DogCaptureRegion_56140_2	DogCaptureRegion_5616_2	DogCaptureRegion_56168_1	DogCaptureRegion_56205_2	DogCaptureRegion_56206_1	DogCaptureRegion_5622_1	DogCaptureRegion_5622_3	DogCaptureRegion_5622_4	DogCaptureRegion_56223_4	DogCaptureRegion_56224_1	DogCaptureRegion_56224_2	DogCaptureRegion_56225_1	DogCaptureRegion_56225_2	DogCaptureRegion_5624_1	DogCaptureRegion_56241_1	DogCaptureRegion_56249_10	DogCaptureRegion_56249_17	DogCaptureRegion_5625_1	DogCaptureRegion_56255_1	DogCaptureRegion_56258_1	DogCaptureRegion_56259_3	DogCaptureRegion_56260_1	DogCaptureRegion_56261_1	DogCaptureRegion_5627_1	DogCaptureRegion_56279_1	DogCaptureRegion_56281_1	DogCaptureRegion_5629_2	DogCaptureRegion_5630_1	DogCaptureRegion_56302_1	DogCaptureRegion_56304_3	DogCaptureRegion_56316_1	DogCaptureRegion_56318_1	DogCaptureRegion_56321_1	DogCaptureRegion_56323_2	DogCaptureRegion_56323_3	DogCaptureRegion_56323_4	DogCaptureRegion_56327_10	DogCaptureRegion_56327_11	DogCaptureRegion_56327_12	DogCaptureRegion_56327_3	DogCaptureRegion_56327_4	DogCaptureRegion_56327_5	DogCaptureRegion_56327_8	DogCaptureRegion_56327_9	DogCaptureRegion_56328_4	DogCaptureRegion_56328_5	DogCaptureRegion_56331_2	DogCaptureRegion_56336_1	DogCaptureRegion_56339_1	DogCaptureRegion_56340_1	DogCaptureRegion_56346_1	DogCaptureRegion_56348_1	DogCaptureRegion_56350_1	DogCaptureRegion_56352_1	DogCaptureRegion_56353_1	DogCaptureRegion_56353_4	DogCaptureRegion_56355_1	DogCaptureRegion_56356_1	DogCaptureRegion_56357_1	DogCaptureRegion_56359_1	DogCaptureRegion_56360_1	DogCaptureRegion_56360_2	DogCaptureRegion_56361_1	DogCaptureRegion_56366_1	DogCaptureRegion_56374_2	DogCaptureRegion_56378_1	DogCaptureRegion_56381_1	DogCaptureRegion_56381_3	DogCaptureRegion_56382_1	DogCaptureRegion_56383_1	DogCaptureRegion_56384_1	DogCaptureRegion_56388_1	DogCaptureRegion_5639_1	DogCaptureRegion_5639_2	DogCaptureRegion_5639_3	DogCaptureRegion_5639_4	DogCaptureRegion_56391_1	DogCaptureRegion_56392_2	DogCaptureRegion_56393_1	DogCaptureRegion_56396_1	DogCaptureRegion_56400_1	DogCaptureRegion_56402_1	DogCaptureRegion_56403_1	DogCaptureRegion_56405_1	DogCaptureRegion_56407_1	DogCaptureRegion_56408_1	DogCaptureRegion_56408_2	DogCaptureRegion_5641_1	DogCaptureRegion_5641_10	DogCaptureRegion_5641_2	DogCaptureRegion_5641_3	DogCaptureRegion_5641_8	DogCaptureRegion_5641_9	DogCaptureRegion_56412_1	DogCaptureRegion_56416_1	DogCaptureRegion_56417_1	DogCaptureRegion_5642_1	DogCaptureRegion_56420_2	DogCaptureRegion_56420_3	DogCaptureRegion_56427_2	DogCaptureRegion_56427_3	DogCaptureRegion_56428_1	DogCaptureRegion_56428_4	DogCaptureRegion_56430_1	DogCaptureRegion_56431_1	DogCaptureRegion_56432_1	DogCaptureRegion_56440_1	DogCaptureRegion_56441_1	DogCaptureRegion_56448_1	DogCaptureRegion_56449_2	DogCaptureRegion_56452_2	DogCaptureRegion_56452_3	DogCaptureRegion_56457_1	DogCaptureRegion_56461_1	DogCaptureRegion_56462_1	DogCaptureRegion_56463_1	DogCaptureRegion_56463_2	DogCaptureRegion_56463_3	DogCaptureRegion_56466_1	DogCaptureRegion_56466_2	DogCaptureRegion_56468_1	DogCaptureRegion_5647_1	DogCaptureRegion_5647_2	DogCaptureRegion_5647_3	DogCaptureRegion_56470_1	DogCaptureRegion_56475_2	DogCaptureRegion_56475_3	DogCaptureRegion_56476_1	DogCaptureRegion_56477_2	DogCaptureRegion_56477_3	DogCaptureRegion_56478_3	DogCaptureRegion_5648_1	DogCaptureRegion_5648_2	DogCaptureRegion_5648_3	DogCaptureRegion_56482_1	DogCaptureRegion_56484_1	DogCaptureRegion_56484_5	DogCaptureRegion_56485_1	DogCaptureRegion_56488_1	DogCaptureRegion_5649_3	DogCaptureRegion_56494_1	DogCaptureRegion_56498_1	DogCaptureRegion_56503_1	DogCaptureRegion_56505_1	DogCaptureRegion_56506_1	DogCaptureRegion_56509_1	DogCaptureRegion_5651_1	DogCaptureRegion_56511_2	DogCaptureRegion_56514_1	DogCaptureRegion_5652_1	DogCaptureRegion_56520_1	DogCaptureRegion_56521_1	DogCaptureRegion_56522_1	DogCaptureRegion_56524_1	DogCaptureRegion_56524_2	DogCaptureRegion_56524_3	DogCaptureRegion_56526_1	DogCaptureRegion_56526_2	DogCaptureRegion_56527_1	DogCaptureRegion_56532_1	DogCaptureRegion_56533_1	DogCaptureRegion_56535_3	DogCaptureRegion_56535_4	DogCaptureRegion_56535_5	DogCaptureRegion_56537_1	DogCaptureRegion_56539_1	DogCaptureRegion_5654_1	DogCaptureRegion_56541_1	DogCaptureRegion_56541_2	DogCaptureRegion_56543_1	DogCaptureRegion_56543_2	DogCaptureRegion_5655_1	DogCaptureRegion_56550_1	DogCaptureRegion_56552_2	DogCaptureRegion_56560_1	DogCaptureRegion_56566_1	DogCaptureRegion_56569_1	DogCaptureRegion_56572_1	DogCaptureRegion_56573_1	DogCaptureRegion_56574_1	DogCaptureRegion_56574_2	DogCaptureRegion_56574_3	DogCaptureRegion_56576_1	DogCaptureRegion_56581_1	DogCaptureRegion_56582_1	DogCaptureRegion_56583_2	DogCaptureRegion_56589_1	DogCaptureRegion_56592_1	DogCaptureRegion_56593_1	DogCaptureRegion_56594_1	DogCaptureRegion_56594_2	DogCaptureRegion_56594_3	DogCaptureRegion_56595_2	DogCaptureRegion_56597_1	DogCaptureRegion_56599_1	DogCaptureRegion_56600_1	DogCaptureRegion_56601_1	DogCaptureRegion_56605_3	DogCaptureRegion_56606_1	DogCaptureRegion_56606_2	DogCaptureRegion_56607_2	DogCaptureRegion_56607_3	DogCaptureRegion_56607_4	DogCaptureRegion_56608_2	DogCaptureRegion_56608_3	DogCaptureRegion_56609_1	DogCaptureRegion_5662_1	DogCaptureRegion_5662_2	DogCaptureRegion_5662_3	DogCaptureRegion_56625_1	DogCaptureRegion_56625_2	DogCaptureRegion_56625_3	DogCaptureRegion_56629_1	DogCaptureRegion_56630_3	DogCaptureRegion_56630_4	DogCaptureRegion_56633_1	DogCaptureRegion_56634_1	DogCaptureRegion_56634_2	DogCaptureRegion_56634_3	DogCaptureRegion_56635_1	DogCaptureRegion_56636_1	DogCaptureRegion_56641_1	DogCaptureRegion_56641_4	DogCaptureRegion_56641_5	DogCaptureRegion_56641_6	DogCaptureRegion_56642_1	DogCaptureRegion_56643_1	DogCaptureRegion_56644_1	DogCaptureRegion_56649_1	DogCaptureRegion_56665_1	DogCaptureRegion_56666_1	DogCaptureRegion_56666_2	DogCaptureRegion_56669_1	DogCaptureRegion_56677_1	DogCaptureRegion_56678_7	DogCaptureRegion_56678_8	DogCaptureRegion_56679_1	DogCaptureRegion_56682_1	DogCaptureRegion_56683_1	DogCaptureRegion_56684_1	DogCaptureRegion_56686_1	DogCaptureRegion_56689_1	DogCaptureRegion_56691_1	DogCaptureRegion_56697_1	DogCaptureRegion_567_2	DogCaptureRegion_56700_1	DogCaptureRegion_56701_1	DogCaptureRegion_56704_1	DogCaptureRegion_5671_1	DogCaptureRegion_56712_1	DogCaptureRegion_56715_1	DogCaptureRegion_5672_1	DogCaptureRegion_5672_2	DogCaptureRegion_56722_1	DogCaptureRegion_56725_1	DogCaptureRegion_56727_1	DogCaptureRegion_56729_1	DogCaptureRegion_56730_1	DogCaptureRegion_56732_1	DogCaptureRegion_56736_1	DogCaptureRegion_56738_1	DogCaptureRegion_56741_1	DogCaptureRegion_56744_2	DogCaptureRegion_56748_1	DogCaptureRegion_56752_1	DogCaptureRegion_56764_1	DogCaptureRegion_56769_1	DogCaptureRegion_56770_1	DogCaptureRegion_56773_1	DogCaptureRegion_56776_1	DogCaptureRegion_56790_1	DogCaptureRegion_56790_2	DogCaptureRegion_56790_3	DogCaptureRegion_5680_1	DogCaptureRegion_56802_1	DogCaptureRegion_56803_1	DogCaptureRegion_56804_1	DogCaptureRegion_56808_1	DogCaptureRegion_56813_1	DogCaptureRegion_56816_1	DogCaptureRegion_56819_1	DogCaptureRegion_56819_2	DogCaptureRegion_5682_1	DogCaptureRegion_5682_2	DogCaptureRegion_56823_1	DogCaptureRegion_5683_1	DogCaptureRegion_5683_3	DogCaptureRegion_56834_1	DogCaptureRegion_56857_1	DogCaptureRegion_56859_1	DogCaptureRegion_56860_1	DogCaptureRegion_56864_1	DogCaptureRegion_56866_1	DogCaptureRegion_56868_1	DogCaptureRegion_5688_1	DogCaptureRegion_56885_1	DogCaptureRegion_5689_3	DogCaptureRegion_56901_1	DogCaptureRegion_56906_1	DogCaptureRegion_56906_2	DogCaptureRegion_56907_1	DogCaptureRegion_56908_2	DogCaptureRegion_56911_1	DogCaptureRegion_56918_1	DogCaptureRegion_56923_1	DogCaptureRegion_56925_1	DogCaptureRegion_56927_1	DogCaptureRegion_56940_1	DogCaptureRegion_56959_1	DogCaptureRegion_56959_2	DogCaptureRegion_56961_1	DogCaptureRegion_56964_1	DogCaptureRegion_56965_2	DogCaptureRegion_56966_1	DogCaptureRegion_56967_1	DogCaptureRegion_56969_1	DogCaptureRegion_5697_1	DogCaptureRegion_56970_1	DogCaptureRegion_56972_1	DogCaptureRegion_56973_1	DogCaptureRegion_5698_1	DogCaptureRegion_56983_1	DogCaptureRegion_56985_1	DogCaptureRegion_56986_1	DogCaptureRegion_56987_1	DogCaptureRegion_5699_1	DogCaptureRegion_56990_1	DogCaptureRegion_56991_1	DogCaptureRegion_57_1	DogCaptureRegion_57001_1	DogCaptureRegion_57058_1	DogCaptureRegion_57061_1	DogCaptureRegion_5708_1	DogCaptureRegion_57081_1	DogCaptureRegion_57082_1	DogCaptureRegion_57083_1	DogCaptureRegion_57084_1	DogCaptureRegion_5709_1	DogCaptureRegion_5709_3	DogCaptureRegion_5710_2	DogCaptureRegion_5710_3	DogCaptureRegion_57103_1	DogCaptureRegion_57111_1	DogCaptureRegion_57115_1	DogCaptureRegion_57116_1	DogCaptureRegion_5712_1	DogCaptureRegion_57149_1	DogCaptureRegion_57150_1	DogCaptureRegion_57151_2	DogCaptureRegion_57156_1	DogCaptureRegion_5716_1	DogCaptureRegion_57166_1	DogCaptureRegion_57172_1	DogCaptureRegion_57172_2	DogCaptureRegion_57174_1	DogCaptureRegion_57175_1	DogCaptureRegion_57205_4	DogCaptureRegion_57205_5	DogCaptureRegion_57205_7	DogCaptureRegion_57206_1	DogCaptureRegion_57211_1	DogCaptureRegion_57213_2	DogCaptureRegion_5722_4	DogCaptureRegion_57220_1	DogCaptureRegion_57220_8	DogCaptureRegion_57231_1	DogCaptureRegion_57232_1	DogCaptureRegion_57234_1	DogCaptureRegion_5724_1	DogCaptureRegion_57250_1	DogCaptureRegion_57251_1	DogCaptureRegion_57274_1	DogCaptureRegion_57279_1	DogCaptureRegion_5728_1	DogCaptureRegion_57281_1	DogCaptureRegion_57289_1	DogCaptureRegion_5729_1	DogCaptureRegion_57296_1	DogCaptureRegion_57297_1	DogCaptureRegion_573_1	DogCaptureRegion_5731_1	DogCaptureRegion_57310_1	DogCaptureRegion_57311_1	DogCaptureRegion_57312_1	DogCaptureRegion_57319_1	DogCaptureRegion_57320_1	DogCaptureRegion_57323_1	DogCaptureRegion_57324_1	DogCaptureRegion_57326_1	DogCaptureRegion_57327_1	DogCaptureRegion_57328_1	DogCaptureRegion_57329_1	DogCaptureRegion_57330_1	DogCaptureRegion_57332_2	DogCaptureRegion_57333_1	DogCaptureRegion_57334_1	DogCaptureRegion_57335_1	DogCaptureRegion_57337_1	DogCaptureRegion_57338_1	DogCaptureRegion_57341_1	DogCaptureRegion_57342_1	DogCaptureRegion_57344_1	DogCaptureRegion_57349_1	DogCaptureRegion_5735_1	DogCaptureRegion_57353_1	DogCaptureRegion_57357_1	DogCaptureRegion_5736_1	DogCaptureRegion_57361_1	DogCaptureRegion_57363_1	DogCaptureRegion_57363_2	DogCaptureRegion_57370_1	DogCaptureRegion_57371_1	DogCaptureRegion_57383_1	DogCaptureRegion_5739_1	DogCaptureRegion_5739_2	DogCaptureRegion_57392_1	DogCaptureRegion_574_1	DogCaptureRegion_5740_1	DogCaptureRegion_5740_2	DogCaptureRegion_57403_1	DogCaptureRegion_57410_1	DogCaptureRegion_57418_2	DogCaptureRegion_57421_1	DogCaptureRegion_57422_1	DogCaptureRegion_57423_1	DogCaptureRegion_57423_7	DogCaptureRegion_57424_15	DogCaptureRegion_57424_19	DogCaptureRegion_57424_20	DogCaptureRegion_57424_21	DogCaptureRegion_57424_22	DogCaptureRegion_57424_8	DogCaptureRegion_57424_9	DogCaptureRegion_57425_2	DogCaptureRegion_57426_1	DogCaptureRegion_57427_1	DogCaptureRegion_57431_1	DogCaptureRegion_57431_4	DogCaptureRegion_57431_5	DogCaptureRegion_57433_1	DogCaptureRegion_57436_1	DogCaptureRegion_57437_1	DogCaptureRegion_57438_1	DogCaptureRegion_57441_1	DogCaptureRegion_57441_2	DogCaptureRegion_57443_1	DogCaptureRegion_57454_1	DogCaptureRegion_57456_1	DogCaptureRegion_57462_1	DogCaptureRegion_57466_1	DogCaptureRegion_57476_1	DogCaptureRegion_57477_1	DogCaptureRegion_57483_1	DogCaptureRegion_57484_1	DogCaptureRegion_57484_2	DogCaptureRegion_57484_3	DogCaptureRegion_57501_1	DogCaptureRegion_57503_1	DogCaptureRegion_5751_1	DogCaptureRegion_5751_2	DogCaptureRegion_57514_1	DogCaptureRegion_57517_1	DogCaptureRegion_57518_1	DogCaptureRegion_57524_2	DogCaptureRegion_57526_1	DogCaptureRegion_57527_1	DogCaptureRegion_57528_1	DogCaptureRegion_57528_3	DogCaptureRegion_57528_4	DogCaptureRegion_57528_7	DogCaptureRegion_57537_1	DogCaptureRegion_57543_1	DogCaptureRegion_57545_1	DogCaptureRegion_57555_1	DogCaptureRegion_57558_2	DogCaptureRegion_57560_3	DogCaptureRegion_57595_1	DogCaptureRegion_57597_1	DogCaptureRegion_57599_1	DogCaptureRegion_57604_1	DogCaptureRegion_5761_1	DogCaptureRegion_57624_4	DogCaptureRegion_57638_1	DogCaptureRegion_57639_1	DogCaptureRegion_5764_1	DogCaptureRegion_57645_1	DogCaptureRegion_57653_1	DogCaptureRegion_57655_1	DogCaptureRegion_57673_1	DogCaptureRegion_57674_1	DogCaptureRegion_57708_1	DogCaptureRegion_57709_1	DogCaptureRegion_5771_1	DogCaptureRegion_57710_1	DogCaptureRegion_57718_1	DogCaptureRegion_57720_1	DogCaptureRegion_57728_1	DogCaptureRegion_57728_2	DogCaptureRegion_57729_2	DogCaptureRegion_5773_1	DogCaptureRegion_57731_1	DogCaptureRegion_5775_1	DogCaptureRegion_5775_2	DogCaptureRegion_5776_1	DogCaptureRegion_57804_15	DogCaptureRegion_5781_1	DogCaptureRegion_57816_1	DogCaptureRegion_57818_1	DogCaptureRegion_57820_1	DogCaptureRegion_57820_2	DogCaptureRegion_57826_1	DogCaptureRegion_57828_1	DogCaptureRegion_57830_1	DogCaptureRegion_57839_2	DogCaptureRegion_57844_1	DogCaptureRegion_57846_1	DogCaptureRegion_5785_2	DogCaptureRegion_57862_4	DogCaptureRegion_57865_1	DogCaptureRegion_57875_3	DogCaptureRegion_57881_1	DogCaptureRegion_57882_1	DogCaptureRegion_57882_2	DogCaptureRegion_57883_1	DogCaptureRegion_57886_1	DogCaptureRegion_57887_1	DogCaptureRegion_57888_2	DogCaptureRegion_57888_3	DogCaptureRegion_57892_1	DogCaptureRegion_57893_1	DogCaptureRegion_57894_1	DogCaptureRegion_57900_1	DogCaptureRegion_57910_1	DogCaptureRegion_57912_1	DogCaptureRegion_57939_1	DogCaptureRegion_57941_1	DogCaptureRegion_57945_1	DogCaptureRegion_57946_1	DogCaptureRegion_57951_1	DogCaptureRegion_57965_1	DogCaptureRegion_57975_1	DogCaptureRegion_57976_4	DogCaptureRegion_57978_1	DogCaptureRegion_57984_1	DogCaptureRegion_57985_1	DogCaptureRegion_57989_1	DogCaptureRegion_5799_1	DogCaptureRegion_57990_1	DogCaptureRegion_57993_2	DogCaptureRegion_57995_3	DogCaptureRegion_57996_1	DogCaptureRegion_58_1	DogCaptureRegion_5800_1	DogCaptureRegion_58002_1	DogCaptureRegion_58004_2	DogCaptureRegion_58004_3	DogCaptureRegion_58004_4	DogCaptureRegion_58006_1	DogCaptureRegion_58007_1	DogCaptureRegion_58010_1	DogCaptureRegion_58010_2	DogCaptureRegion_58010_3	DogCaptureRegion_58011_1	DogCaptureRegion_58012_1	DogCaptureRegion_58022_1	DogCaptureRegion_58026_13	DogCaptureRegion_58026_14	DogCaptureRegion_58026_16	DogCaptureRegion_58027_1	DogCaptureRegion_5803_5	DogCaptureRegion_5803_6	DogCaptureRegion_5803_7	DogCaptureRegion_58030_1	DogCaptureRegion_58033_1	DogCaptureRegion_58037_1	DogCaptureRegion_5804_1	DogCaptureRegion_58041_1	DogCaptureRegion_58046_1	DogCaptureRegion_5805_2	DogCaptureRegion_58051_1	DogCaptureRegion_58052_3	DogCaptureRegion_58057_1	DogCaptureRegion_58058_1	DogCaptureRegion_58060_1	DogCaptureRegion_58065_1	DogCaptureRegion_58068_1	DogCaptureRegion_58069_1	DogCaptureRegion_58069_2	DogCaptureRegion_58069_3	DogCaptureRegion_5807_2	DogCaptureRegion_5807_3	DogCaptureRegion_58070_1	DogCaptureRegion_58071_1	DogCaptureRegion_58074_1	DogCaptureRegion_58075_1	DogCaptureRegion_58077_1	DogCaptureRegion_58079_1	DogCaptureRegion_58079_2	DogCaptureRegion_58079_3	DogCaptureRegion_5808_1	DogCaptureRegion_58082_1	DogCaptureRegion_58082_2	DogCaptureRegion_58082_3	DogCaptureRegion_58084_1	DogCaptureRegion_58085_1	DogCaptureRegion_58087_1	DogCaptureRegion_58091_3	DogCaptureRegion_58091_4	DogCaptureRegion_58092_1	DogCaptureRegion_58095_1	DogCaptureRegion_58096_1	DogCaptureRegion_58097_1	DogCaptureRegion_58098_1	DogCaptureRegion_58098_3	DogCaptureRegion_58099_1	DogCaptureRegion_58099_2	DogCaptureRegion_58099_3	DogCaptureRegion_58099_4	DogCaptureRegion_58099_5	DogCaptureRegion_58099_6	DogCaptureRegion_58099_7	DogCaptureRegion_5810_1	DogCaptureRegion_58104_1	DogCaptureRegion_58104_2	DogCaptureRegion_58104_3	DogCaptureRegion_5811_1	DogCaptureRegion_58112_1	DogCaptureRegion_58114_1	DogCaptureRegion_58119_1	DogCaptureRegion_5812_1	DogCaptureRegion_5812_2	DogCaptureRegion_58120_1	DogCaptureRegion_58120_2	DogCaptureRegion_58122_1	DogCaptureRegion_58126_1	DogCaptureRegion_58127_1	DogCaptureRegion_5813_2	DogCaptureRegion_58130_1	DogCaptureRegion_58135_1	DogCaptureRegion_58139_10	DogCaptureRegion_58139_11	DogCaptureRegion_58139_12	DogCaptureRegion_58139_13	DogCaptureRegion_58139_14	DogCaptureRegion_58139_15	DogCaptureRegion_58139_16	DogCaptureRegion_58139_3	DogCaptureRegion_58139_4	DogCaptureRegion_58139_5	DogCaptureRegion_58139_6	DogCaptureRegion_58139_7	DogCaptureRegion_58139_8	DogCaptureRegion_58139_9	DogCaptureRegion_58140_1	DogCaptureRegion_58141_1	DogCaptureRegion_5815_1	DogCaptureRegion_58155_10	DogCaptureRegion_58155_11	DogCaptureRegion_58155_12	DogCaptureRegion_58155_13	DogCaptureRegion_58155_14	DogCaptureRegion_58155_15	DogCaptureRegion_58155_16	DogCaptureRegion_58155_17	DogCaptureRegion_58155_18	DogCaptureRegion_58155_19	DogCaptureRegion_58155_20	DogCaptureRegion_58155_21	DogCaptureRegion_58155_22	DogCaptureRegion_58155_23	DogCaptureRegion_58155_24	DogCaptureRegion_58155_27	DogCaptureRegion_58155_28	DogCaptureRegion_58155_29	DogCaptureRegion_58155_6	DogCaptureRegion_58155_7	DogCaptureRegion_58155_8	DogCaptureRegion_58155_9	DogCaptureRegion_58157_1	DogCaptureRegion_58157_2	DogCaptureRegion_58158_1	DogCaptureRegion_58159_1	DogCaptureRegion_58161_1	DogCaptureRegion_58162_1	DogCaptureRegion_58162_2	DogCaptureRegion_58163_1	DogCaptureRegion_58164_1	DogCaptureRegion_58166_1	DogCaptureRegion_58169_1	DogCaptureRegion_58171_2	DogCaptureRegion_58174_1	DogCaptureRegion_58175_1	DogCaptureRegion_58176_4	DogCaptureRegion_58182_1	DogCaptureRegion_58182_2	DogCaptureRegion_58185_1	DogCaptureRegion_5819_1	DogCaptureRegion_5819_2	DogCaptureRegion_5819_4	DogCaptureRegion_58190_1	DogCaptureRegion_58194_1	DogCaptureRegion_58195_7	DogCaptureRegion_58195_9	DogCaptureRegion_58196_1	DogCaptureRegion_58198_1	DogCaptureRegion_58201_1	DogCaptureRegion_58202_1	DogCaptureRegion_58203_1	DogCaptureRegion_58205_1	DogCaptureRegion_58206_4	DogCaptureRegion_58206_6	DogCaptureRegion_58206_7	DogCaptureRegion_58206_8	DogCaptureRegion_58207_1	DogCaptureRegion_58209_2	DogCaptureRegion_58209_3	DogCaptureRegion_5821_1	DogCaptureRegion_58210_1	DogCaptureRegion_58211_14	DogCaptureRegion_58211_15	DogCaptureRegion_58211_16	DogCaptureRegion_58211_2	DogCaptureRegion_58211_3	DogCaptureRegion_58211_5	DogCaptureRegion_58211_6	DogCaptureRegion_58212_1	DogCaptureRegion_58212_2	DogCaptureRegion_58212_3	DogCaptureRegion_58213_1	DogCaptureRegion_58220_1	DogCaptureRegion_58223_1	DogCaptureRegion_58229_1	DogCaptureRegion_5824_1	DogCaptureRegion_58259_1	DogCaptureRegion_58260_1	DogCaptureRegion_58260_2	DogCaptureRegion_58268_1	DogCaptureRegion_58268_2	DogCaptureRegion_58270_3	DogCaptureRegion_58270_4	DogCaptureRegion_58272_1	DogCaptureRegion_58274_1	DogCaptureRegion_58274_2	DogCaptureRegion_58275_4	DogCaptureRegion_58276_2	DogCaptureRegion_58276_4	DogCaptureRegion_58276_5	DogCaptureRegion_58277_1	DogCaptureRegion_58278_1	DogCaptureRegion_58282_1	DogCaptureRegion_58283_1	DogCaptureRegion_58287_1	DogCaptureRegion_58289_1	DogCaptureRegion_58291_1	DogCaptureRegion_58291_11	DogCaptureRegion_58291_12	DogCaptureRegion_58291_3	DogCaptureRegion_58291_4	DogCaptureRegion_58291_5	DogCaptureRegion_58291_7	DogCaptureRegion_58291_8	DogCaptureRegion_58291_9	DogCaptureRegion_58297_1	DogCaptureRegion_58298_1	DogCaptureRegion_58299_3	DogCaptureRegion_58301_1	DogCaptureRegion_58302_1	DogCaptureRegion_58302_3	DogCaptureRegion_58302_4	DogCaptureRegion_58302_5	DogCaptureRegion_58303_1	DogCaptureRegion_58304_1	DogCaptureRegion_58306_1	DogCaptureRegion_58308_1	DogCaptureRegion_58308_2	DogCaptureRegion_58308_4	DogCaptureRegion_58314_1	DogCaptureRegion_58317_2	DogCaptureRegion_58318_1	DogCaptureRegion_58319_2	DogCaptureRegion_5832_1	DogCaptureRegion_58323_1	DogCaptureRegion_58324_1	DogCaptureRegion_58327_1	DogCaptureRegion_58328_2	DogCaptureRegion_58329_1	DogCaptureRegion_58330_2	DogCaptureRegion_58330_3	DogCaptureRegion_58331_1	DogCaptureRegion_58333_1	DogCaptureRegion_58334_1	DogCaptureRegion_58335_1	DogCaptureRegion_58336_1	DogCaptureRegion_58337_1	DogCaptureRegion_58340_2	DogCaptureRegion_58340_3	DogCaptureRegion_58340_5	DogCaptureRegion_58343_1	DogCaptureRegion_58347_1	DogCaptureRegion_58348_1	DogCaptureRegion_58348_2	DogCaptureRegion_58348_3	DogCaptureRegion_58352_1	DogCaptureRegion_58364_1	DogCaptureRegion_58365_3	DogCaptureRegion_58365_4	DogCaptureRegion_58366_4	DogCaptureRegion_58366_5	DogCaptureRegion_58372_1	DogCaptureRegion_58377_3	DogCaptureRegion_58378_1	DogCaptureRegion_58381_1	DogCaptureRegion_58381_2	DogCaptureRegion_58385_1	DogCaptureRegion_58389_1	DogCaptureRegion_58389_2	DogCaptureRegion_58414_4	DogCaptureRegion_58414_5	DogCaptureRegion_58420_1	DogCaptureRegion_58420_3	DogCaptureRegion_58421_7	DogCaptureRegion_58421_8	DogCaptureRegion_58439_1	DogCaptureRegion_5844_1	DogCaptureRegion_5844_2	DogCaptureRegion_5844_3	DogCaptureRegion_58440_1	DogCaptureRegion_58449_1	DogCaptureRegion_58450_1	DogCaptureRegion_58452_1	DogCaptureRegion_58455_1	DogCaptureRegion_58458_4	DogCaptureRegion_58458_5	DogCaptureRegion_58458_6	DogCaptureRegion_58478_1	DogCaptureRegion_58478_2	DogCaptureRegion_5848_2	DogCaptureRegion_58482_1	DogCaptureRegion_5851_1	DogCaptureRegion_58518_1	DogCaptureRegion_58519_1	DogCaptureRegion_58521_1	DogCaptureRegion_5853_1	DogCaptureRegion_5853_2	DogCaptureRegion_5854_1	DogCaptureRegion_58542_2	DogCaptureRegion_58557_1	DogCaptureRegion_5856_1	DogCaptureRegion_58565_1	DogCaptureRegion_58565_3	DogCaptureRegion_5857_1	DogCaptureRegion_58592_7	DogCaptureRegion_58592_8	DogCaptureRegion_58592_9	DogCaptureRegion_58594_2	DogCaptureRegion_58594_4	DogCaptureRegion_58594_5	DogCaptureRegion_58594_6	DogCaptureRegion_58604_1	DogCaptureRegion_58604_2	DogCaptureRegion_58606_1	DogCaptureRegion_5861_1	DogCaptureRegion_58614_1	DogCaptureRegion_5862_2	DogCaptureRegion_5864_1	DogCaptureRegion_5864_2	DogCaptureRegion_58643_1	DogCaptureRegion_58646_1	DogCaptureRegion_58649_3	DogCaptureRegion_5865_1	DogCaptureRegion_5865_2	DogCaptureRegion_58650_1	DogCaptureRegion_58652_1	DogCaptureRegion_58653_1	DogCaptureRegion_58655_2	DogCaptureRegion_5866_1	DogCaptureRegion_5866_2	DogCaptureRegion_58665_2	DogCaptureRegion_58665_4	DogCaptureRegion_58684_1	DogCaptureRegion_58684_2	DogCaptureRegion_58687_1	DogCaptureRegion_58687_2	DogCaptureRegion_58693_1	DogCaptureRegion_5870_2	DogCaptureRegion_58717_3	DogCaptureRegion_58717_4	DogCaptureRegion_5872_2	DogCaptureRegion_58722_1	DogCaptureRegion_5873_1	DogCaptureRegion_5874_1	DogCaptureRegion_5875_2	DogCaptureRegion_58757_1	DogCaptureRegion_5876_1	DogCaptureRegion_58766_1	DogCaptureRegion_58767_3	DogCaptureRegion_58767_4	DogCaptureRegion_58770_1	DogCaptureRegion_58776_1	DogCaptureRegion_58777_1	DogCaptureRegion_58778_1	DogCaptureRegion_5878_1	DogCaptureRegion_5879_1	DogCaptureRegion_58797_1	DogCaptureRegion_58822_1	DogCaptureRegion_5886_1	DogCaptureRegion_58862_3	DogCaptureRegion_58862_4	DogCaptureRegion_58865_1	DogCaptureRegion_5887_1	DogCaptureRegion_58876_3	DogCaptureRegion_58878_1	DogCaptureRegion_58886_1	DogCaptureRegion_5889_1	DogCaptureRegion_58890_1	DogCaptureRegion_5890_1	DogCaptureRegion_58902_1	DogCaptureRegion_5891_1	DogCaptureRegion_58919_2	DogCaptureRegion_5892_1	DogCaptureRegion_58920_1	DogCaptureRegion_58920_2	DogCaptureRegion_58923_1	DogCaptureRegion_5894_1	DogCaptureRegion_5894_3	DogCaptureRegion_5894_4	DogCaptureRegion_5894_5	DogCaptureRegion_58940_1	DogCaptureRegion_58943_1	DogCaptureRegion_58948_1	DogCaptureRegion_58956_1	DogCaptureRegion_58957_1	DogCaptureRegion_58957_2	DogCaptureRegion_5896_1	DogCaptureRegion_5897_1	DogCaptureRegion_5897_2	DogCaptureRegion_5897_4	DogCaptureRegion_58971_2	DogCaptureRegion_58972_1	DogCaptureRegion_5898_1	DogCaptureRegion_58989_1	DogCaptureRegion_5899_1	DogCaptureRegion_58995_1	DogCaptureRegion_58996_1	DogCaptureRegion_58996_3	DogCaptureRegion_58996_4	DogCaptureRegion_58999_1	DogCaptureRegion_59_1	DogCaptureRegion_5900_1	DogCaptureRegion_59002_1	DogCaptureRegion_5901_1	DogCaptureRegion_59036_1	DogCaptureRegion_59037_1	DogCaptureRegion_59038_1	DogCaptureRegion_5904_1	DogCaptureRegion_5904_2	DogCaptureRegion_5904_3	DogCaptureRegion_59040_1	DogCaptureRegion_59044_1	DogCaptureRegion_59049_1	DogCaptureRegion_59050_1	DogCaptureRegion_59054_1	DogCaptureRegion_59056_1	DogCaptureRegion_59059_2	DogCaptureRegion_59060_1	DogCaptureRegion_59061_1	DogCaptureRegion_59065_1	DogCaptureRegion_59065_3	DogCaptureRegion_59065_4	DogCaptureRegion_59068_1	DogCaptureRegion_59070_1	DogCaptureRegion_59072_1	DogCaptureRegion_59081_1	DogCaptureRegion_59081_2	DogCaptureRegion_59087_1	DogCaptureRegion_59088_1	DogCaptureRegion_5909_1	DogCaptureRegion_59093_1	DogCaptureRegion_59096_1	DogCaptureRegion_5910_1	DogCaptureRegion_59106_1	DogCaptureRegion_59113_2	DogCaptureRegion_59115_1	DogCaptureRegion_59115_2	DogCaptureRegion_59115_5	DogCaptureRegion_59116_1	DogCaptureRegion_59118_1	DogCaptureRegion_5913_1	DogCaptureRegion_59143_1	DogCaptureRegion_59144_1	DogCaptureRegion_59147_1	DogCaptureRegion_5915_1	DogCaptureRegion_59155_4	DogCaptureRegion_59163_1	DogCaptureRegion_59167_3	DogCaptureRegion_59168_1	DogCaptureRegion_59170_1	DogCaptureRegion_59171_2	DogCaptureRegion_59171_3	DogCaptureRegion_59174_1	DogCaptureRegion_59175_1	DogCaptureRegion_59177_2	DogCaptureRegion_59180_2	DogCaptureRegion_59180_3	DogCaptureRegion_59182_1	DogCaptureRegion_59182_2	DogCaptureRegion_59183_1	DogCaptureRegion_59183_2	DogCaptureRegion_59185_1	DogCaptureRegion_59187_1	DogCaptureRegion_59191_1	DogCaptureRegion_59192_1	DogCaptureRegion_59192_2	DogCaptureRegion_59192_4	DogCaptureRegion_59192_5	DogCaptureRegion_59193_1	DogCaptureRegion_59194_1	DogCaptureRegion_59195_1	DogCaptureRegion_59199_1	DogCaptureRegion_59202_4	DogCaptureRegion_59202_6	DogCaptureRegion_59203_1	DogCaptureRegion_59206_2	DogCaptureRegion_59218_1	DogCaptureRegion_5922_2	DogCaptureRegion_5922_3	DogCaptureRegion_59221_2	DogCaptureRegion_59225_1	DogCaptureRegion_59227_1	DogCaptureRegion_59229_1	DogCaptureRegion_5923_1	DogCaptureRegion_59231_1	DogCaptureRegion_59232_1	DogCaptureRegion_59235_1	DogCaptureRegion_59235_2	DogCaptureRegion_5925_1	DogCaptureRegion_59252_1	DogCaptureRegion_59253_2	DogCaptureRegion_5926_1	DogCaptureRegion_59260_1	DogCaptureRegion_59273_1	DogCaptureRegion_59275_1	DogCaptureRegion_59278_1	DogCaptureRegion_59278_3	DogCaptureRegion_5928_1	DogCaptureRegion_5928_2	DogCaptureRegion_59280_1	DogCaptureRegion_59281_1	DogCaptureRegion_59297_1	DogCaptureRegion_59297_2	DogCaptureRegion_59297_3	DogCaptureRegion_59299_1	DogCaptureRegion_5930_1	DogCaptureRegion_59305_1	DogCaptureRegion_59305_3	DogCaptureRegion_59306_1	DogCaptureRegion_59307_1	DogCaptureRegion_59308_1	DogCaptureRegion_59311_1	DogCaptureRegion_59314_2	DogCaptureRegion_59317_1	DogCaptureRegion_59322_1	DogCaptureRegion_59323_1	DogCaptureRegion_59323_2	DogCaptureRegion_59324_1	DogCaptureRegion_59326_1	DogCaptureRegion_59326_2	DogCaptureRegion_59326_3	DogCaptureRegion_59327_1	DogCaptureRegion_59328_1	DogCaptureRegion_59329_1	DogCaptureRegion_5933_1	DogCaptureRegion_59330_1	DogCaptureRegion_59331_1	DogCaptureRegion_59332_1	DogCaptureRegion_59339_1	DogCaptureRegion_5934_1	DogCaptureRegion_5934_2	DogCaptureRegion_59340_1	DogCaptureRegion_59342_1	DogCaptureRegion_59343_2	DogCaptureRegion_59343_3	DogCaptureRegion_59346_1	DogCaptureRegion_5935_1	DogCaptureRegion_59354_1	DogCaptureRegion_59356_1	DogCaptureRegion_59358_4	DogCaptureRegion_59358_5	DogCaptureRegion_59360_1	DogCaptureRegion_59361_1	DogCaptureRegion_59362_1	DogCaptureRegion_59366_1	DogCaptureRegion_5937_1	DogCaptureRegion_59370_1	DogCaptureRegion_59371_3	DogCaptureRegion_59371_4	DogCaptureRegion_59374_1	DogCaptureRegion_59376_1	DogCaptureRegion_59378_1	DogCaptureRegion_59379_1	DogCaptureRegion_59383_2	DogCaptureRegion_59383_3	DogCaptureRegion_59386_1	DogCaptureRegion_59387_2	DogCaptureRegion_59388_1	DogCaptureRegion_59389_1	DogCaptureRegion_5939_1	DogCaptureRegion_59392_1	DogCaptureRegion_59396_1	DogCaptureRegion_59402_1	DogCaptureRegion_59405_1	DogCaptureRegion_5941_1	DogCaptureRegion_59416_2	DogCaptureRegion_59418_1	DogCaptureRegion_5942_1	DogCaptureRegion_59424_1	DogCaptureRegion_59427_1	DogCaptureRegion_59429_2	DogCaptureRegion_59429_4	DogCaptureRegion_5943_1	DogCaptureRegion_59439_1	DogCaptureRegion_59440_2	DogCaptureRegion_59440_3	DogCaptureRegion_5945_1	DogCaptureRegion_59452_1	DogCaptureRegion_5947_1	DogCaptureRegion_59470_1	DogCaptureRegion_5948_1	DogCaptureRegion_59480_1	DogCaptureRegion_59481_1	DogCaptureRegion_5950_1	DogCaptureRegion_59509_1	DogCaptureRegion_59512_1	DogCaptureRegion_59522_1	DogCaptureRegion_59528_1	DogCaptureRegion_59532_1	DogCaptureRegion_59542_1	DogCaptureRegion_59542_2	DogCaptureRegion_59542_3	DogCaptureRegion_59542_4	DogCaptureRegion_59543_1	DogCaptureRegion_59544_1	DogCaptureRegion_59545_2	DogCaptureRegion_59546_2	DogCaptureRegion_59549_1	DogCaptureRegion_59550_1	DogCaptureRegion_59554_1	DogCaptureRegion_59554_2	DogCaptureRegion_59556_1	DogCaptureRegion_59557_1	DogCaptureRegion_59560_1	DogCaptureRegion_59564_1	DogCaptureRegion_59572_1	DogCaptureRegion_59574_2	DogCaptureRegion_59574_3	DogCaptureRegion_59574_5	DogCaptureRegion_59574_6	DogCaptureRegion_59574_8	DogCaptureRegion_59576_1	DogCaptureRegion_59578_1	DogCaptureRegion_59578_2	DogCaptureRegion_59578_3	DogCaptureRegion_59586_1	DogCaptureRegion_59586_3	DogCaptureRegion_59587_1	DogCaptureRegion_59588_1	DogCaptureRegion_59588_2	DogCaptureRegion_5959_1	DogCaptureRegion_5959_2	DogCaptureRegion_59594_1	DogCaptureRegion_59596_1	DogCaptureRegion_59596_2	DogCaptureRegion_59596_3	DogCaptureRegion_59599_1	DogCaptureRegion_59599_2	DogCaptureRegion_59603_1	DogCaptureRegion_59603_2	DogCaptureRegion_59603_3	DogCaptureRegion_59604_1	DogCaptureRegion_59605_1	DogCaptureRegion_59610_1	DogCaptureRegion_59610_2	DogCaptureRegion_59612_1	DogCaptureRegion_59615_1	DogCaptureRegion_59616_1	DogCaptureRegion_59621_1	DogCaptureRegion_59626_1	DogCaptureRegion_59627_2	DogCaptureRegion_59627_3	DogCaptureRegion_59630_1	DogCaptureRegion_59631_2	DogCaptureRegion_59634_1	DogCaptureRegion_59634_2	DogCaptureRegion_59634_3	DogCaptureRegion_59635_1	DogCaptureRegion_59637_1	DogCaptureRegion_59637_2	DogCaptureRegion_59638_1	DogCaptureRegion_5964_1	DogCaptureRegion_5964_3	DogCaptureRegion_59643_1	DogCaptureRegion_59644_1	DogCaptureRegion_59653_1	DogCaptureRegion_59655_1	DogCaptureRegion_59655_2	DogCaptureRegion_59655_3	DogCaptureRegion_59658_1	DogCaptureRegion_59658_2	DogCaptureRegion_59659_1	DogCaptureRegion_59659_2	DogCaptureRegion_59661_2	DogCaptureRegion_59661_3	DogCaptureRegion_59661_4	DogCaptureRegion_59662_1	DogCaptureRegion_59662_2	DogCaptureRegion_59666_1	DogCaptureRegion_59666_3	DogCaptureRegion_59667_1	DogCaptureRegion_5967_1	DogCaptureRegion_5967_2	DogCaptureRegion_59675_1	DogCaptureRegion_59677_1	DogCaptureRegion_59677_4	DogCaptureRegion_59677_5	DogCaptureRegion_59678_1	DogCaptureRegion_59678_2	DogCaptureRegion_59679_1	DogCaptureRegion_5968_1	DogCaptureRegion_5968_2	DogCaptureRegion_59681_2	DogCaptureRegion_59685_1	DogCaptureRegion_59686_1	DogCaptureRegion_59687_1	DogCaptureRegion_59687_2	DogCaptureRegion_59688_1	DogCaptureRegion_59688_2	DogCaptureRegion_5969_1	DogCaptureRegion_59690_1	DogCaptureRegion_59691_2	DogCaptureRegion_59694_1	DogCaptureRegion_59697_1	DogCaptureRegion_59698_2	DogCaptureRegion_59699_2	DogCaptureRegion_5970_1	DogCaptureRegion_59701_1	DogCaptureRegion_59701_2	DogCaptureRegion_59702_1	DogCaptureRegion_59702_2	DogCaptureRegion_59703_1	DogCaptureRegion_59707_1	DogCaptureRegion_59707_2	DogCaptureRegion_59709_1	DogCaptureRegion_59712_1	DogCaptureRegion_59713_1	DogCaptureRegion_59714_1	DogCaptureRegion_59714_3	DogCaptureRegion_59715_2	DogCaptureRegion_59719_1	DogCaptureRegion_59720_1	DogCaptureRegion_59722_3	DogCaptureRegion_59722_4	DogCaptureRegion_59722_5	DogCaptureRegion_59722_6	DogCaptureRegion_59722_7	DogCaptureRegion_59723_1	DogCaptureRegion_59727_1	DogCaptureRegion_59728_3	DogCaptureRegion_59728_4	DogCaptureRegion_59729_2	DogCaptureRegion_59729_3	DogCaptureRegion_5973_1	DogCaptureRegion_59731_1	DogCaptureRegion_59731_2	DogCaptureRegion_59731_3	DogCaptureRegion_59734_1	DogCaptureRegion_59737_2	DogCaptureRegion_59738_1	DogCaptureRegion_59739_1	DogCaptureRegion_59739_2	DogCaptureRegion_5974_1	DogCaptureRegion_59740_1	DogCaptureRegion_59741_2	DogCaptureRegion_59741_4	DogCaptureRegion_59741_8	DogCaptureRegion_59745_1	DogCaptureRegion_59747_1	DogCaptureRegion_59748_1	DogCaptureRegion_59749_1	DogCaptureRegion_59750_1	DogCaptureRegion_59751_2	DogCaptureRegion_59753_1	DogCaptureRegion_59755_1	DogCaptureRegion_59756_1	DogCaptureRegion_59759_1	DogCaptureRegion_59761_1	DogCaptureRegion_59764_3	DogCaptureRegion_59764_4	DogCaptureRegion_59765_1	DogCaptureRegion_59766_1	DogCaptureRegion_59766_2	DogCaptureRegion_59766_3	DogCaptureRegion_59766_4	DogCaptureRegion_59768_1	DogCaptureRegion_59775_2	DogCaptureRegion_59777_1	DogCaptureRegion_59778_2	DogCaptureRegion_59779_1	DogCaptureRegion_59779_2	DogCaptureRegion_59786_1	DogCaptureRegion_59788_1	DogCaptureRegion_59788_2	DogCaptureRegion_59789_1	DogCaptureRegion_59789_2	DogCaptureRegion_59791_1	DogCaptureRegion_59793_1	DogCaptureRegion_59797_1	DogCaptureRegion_59797_2	DogCaptureRegion_59797_3	DogCaptureRegion_59797_4	DogCaptureRegion_59798_1	DogCaptureRegion_5980_1	DogCaptureRegion_59800_1	DogCaptureRegion_59800_2	DogCaptureRegion_59803_1	DogCaptureRegion_59803_2	DogCaptureRegion_59804_1	DogCaptureRegion_59805_1	DogCaptureRegion_59808_1	DogCaptureRegion_59808_2	DogCaptureRegion_59809_1	DogCaptureRegion_5981_1	DogCaptureRegion_59810_1	DogCaptureRegion_59813_1	DogCaptureRegion_59816_1	DogCaptureRegion_59819_2	DogCaptureRegion_59821_1	DogCaptureRegion_59822_1	DogCaptureRegion_59827_1	DogCaptureRegion_59828_1	DogCaptureRegion_59829_2	DogCaptureRegion_59829_5	DogCaptureRegion_59832_1	DogCaptureRegion_59832_2	DogCaptureRegion_59832_3	DogCaptureRegion_59833_1	DogCaptureRegion_59835_1	DogCaptureRegion_59835_2	DogCaptureRegion_59841_1	DogCaptureRegion_59849_1	DogCaptureRegion_59849_2	DogCaptureRegion_59850_1	DogCaptureRegion_59851_2	DogCaptureRegion_59852_1	DogCaptureRegion_59854_1	DogCaptureRegion_59855_1	DogCaptureRegion_59855_2	DogCaptureRegion_59859_1	DogCaptureRegion_59860_1	DogCaptureRegion_59860_2	DogCaptureRegion_59860_3	DogCaptureRegion_59862_2	DogCaptureRegion_59864_1	DogCaptureRegion_59864_2	DogCaptureRegion_59865_1	DogCaptureRegion_59869_1	DogCaptureRegion_59869_2	DogCaptureRegion_59873_1	DogCaptureRegion_59875_1	DogCaptureRegion_59875_2	DogCaptureRegion_59876_2	DogCaptureRegion_59879_1	DogCaptureRegion_5988_1	DogCaptureRegion_59883_2	DogCaptureRegion_59885_1	DogCaptureRegion_59886_1	DogCaptureRegion_59887_1	DogCaptureRegion_5989_1	DogCaptureRegion_59890_1	DogCaptureRegion_59890_3	DogCaptureRegion_59890_4	DogCaptureRegion_59892_1	DogCaptureRegion_59895_1	DogCaptureRegion_59896_1	DogCaptureRegion_59896_2	DogCaptureRegion_59896_3	DogCaptureRegion_59896_5	DogCaptureRegion_59898_1	DogCaptureRegion_59899_1	DogCaptureRegion_5990_1	DogCaptureRegion_59900_1	DogCaptureRegion_59901_1	DogCaptureRegion_59907_1	DogCaptureRegion_59910_1	DogCaptureRegion_59910_3	DogCaptureRegion_59911_2	DogCaptureRegion_59911_3	DogCaptureRegion_59928_1	DogCaptureRegion_5993_1	DogCaptureRegion_59931_1	DogCaptureRegion_59931_2	DogCaptureRegion_59934_1	DogCaptureRegion_59938_3	DogCaptureRegion_5994_1	DogCaptureRegion_59940_1	DogCaptureRegion_59941_1	DogCaptureRegion_59942_1	DogCaptureRegion_59943_2	DogCaptureRegion_59945_1	DogCaptureRegion_59948_1	DogCaptureRegion_5995_2	DogCaptureRegion_59952_1	DogCaptureRegion_59952_2	DogCaptureRegion_59956_2	DogCaptureRegion_59958_1	DogCaptureRegion_59958_4	DogCaptureRegion_5996_1	DogCaptureRegion_59967_1	DogCaptureRegion_59967_2	DogCaptureRegion_59967_6	DogCaptureRegion_59968_2	DogCaptureRegion_5998_1	DogCaptureRegion_59983_1	DogCaptureRegion_59985_1	DogCaptureRegion_59987_1	DogCaptureRegion_59988_1	DogCaptureRegion_59989_1	DogCaptureRegion_60_1	DogCaptureRegion_60_2	DogCaptureRegion_6000_1	DogCaptureRegion_60003_1	DogCaptureRegion_60004_1	DogCaptureRegion_60004_2	DogCaptureRegion_60005_1	DogCaptureRegion_6001_1	DogCaptureRegion_6001_3	DogCaptureRegion_6001_5	DogCaptureRegion_60024_1	DogCaptureRegion_60025_2	DogCaptureRegion_60027_1	DogCaptureRegion_60027_2	DogCaptureRegion_60027_3	DogCaptureRegion_60028_2	DogCaptureRegion_60028_3	DogCaptureRegion_6003_1	DogCaptureRegion_60030_1	DogCaptureRegion_60031_1	DogCaptureRegion_60032_1	DogCaptureRegion_60034_1	DogCaptureRegion_60035_1	DogCaptureRegion_60040_2	DogCaptureRegion_60041_1	DogCaptureRegion_60042_1	DogCaptureRegion_60043_1	DogCaptureRegion_60045_1	DogCaptureRegion_60046_1	DogCaptureRegion_60048_1	DogCaptureRegion_60048_3	DogCaptureRegion_60048_4	DogCaptureRegion_60048_5	DogCaptureRegion_60048_6	DogCaptureRegion_60048_8	DogCaptureRegion_60048_9	DogCaptureRegion_60049_1	DogCaptureRegion_60049_2	DogCaptureRegion_6005_2	DogCaptureRegion_60051_1	DogCaptureRegion_60051_4	DogCaptureRegion_60051_5	DogCaptureRegion_60052_10	DogCaptureRegion_60052_13	DogCaptureRegion_60052_14	DogCaptureRegion_60052_16	DogCaptureRegion_60052_17	DogCaptureRegion_60052_18	DogCaptureRegion_60052_21	DogCaptureRegion_60052_22	DogCaptureRegion_60052_23	DogCaptureRegion_60052_24	DogCaptureRegion_60052_25	DogCaptureRegion_60052_29	DogCaptureRegion_60052_3	DogCaptureRegion_60052_30	DogCaptureRegion_60052_31	DogCaptureRegion_60052_32	DogCaptureRegion_60052_35	DogCaptureRegion_60052_36	DogCaptureRegion_60052_37	DogCaptureRegion_60052_38	DogCaptureRegion_60052_39	DogCaptureRegion_60052_4	DogCaptureRegion_60052_40	DogCaptureRegion_60052_41	DogCaptureRegion_60052_7	DogCaptureRegion_60052_8	DogCaptureRegion_60052_9	DogCaptureRegion_60053_2	DogCaptureRegion_60054_1	DogCaptureRegion_60055_1	DogCaptureRegion_60057_1	DogCaptureRegion_60058_1	DogCaptureRegion_60058_3	DogCaptureRegion_60060_1	DogCaptureRegion_60062_1	DogCaptureRegion_60062_5	DogCaptureRegion_60063_1	DogCaptureRegion_60064_1	DogCaptureRegion_60064_2	DogCaptureRegion_60064_4	DogCaptureRegion_60065_2	DogCaptureRegion_60066_1	DogCaptureRegion_60067_1	DogCaptureRegion_60068_2	DogCaptureRegion_60068_3	DogCaptureRegion_60072_3	DogCaptureRegion_60076_1	DogCaptureRegion_60076_2	DogCaptureRegion_60076_3	DogCaptureRegion_60077_1	DogCaptureRegion_60084_2	DogCaptureRegion_60087_1	DogCaptureRegion_6009_1	DogCaptureRegion_6010_4	DogCaptureRegion_60100_1	DogCaptureRegion_60102_1	DogCaptureRegion_60102_3	DogCaptureRegion_60108_1	DogCaptureRegion_60113_1	DogCaptureRegion_60113_3	DogCaptureRegion_60113_4	DogCaptureRegion_60113_5	DogCaptureRegion_60118_1	DogCaptureRegion_60118_2	DogCaptureRegion_6012_1	DogCaptureRegion_6012_2	DogCaptureRegion_60120_2	DogCaptureRegion_60120_3	DogCaptureRegion_60121_1	DogCaptureRegion_60122_1	DogCaptureRegion_60123_1	DogCaptureRegion_60124_1	DogCaptureRegion_60134_1	DogCaptureRegion_6014_1	DogCaptureRegion_60140_1	DogCaptureRegion_60141_3	DogCaptureRegion_60141_5	DogCaptureRegion_60142_1	DogCaptureRegion_60144_1	DogCaptureRegion_60145_1	DogCaptureRegion_60156_1	DogCaptureRegion_60156_2	DogCaptureRegion_60156_3	DogCaptureRegion_60156_4	DogCaptureRegion_60158_2	DogCaptureRegion_60159_1	DogCaptureRegion_6017_1	DogCaptureRegion_60170_1	DogCaptureRegion_6018_1	DogCaptureRegion_6018_2	DogCaptureRegion_6018_3	DogCaptureRegion_6018_4	DogCaptureRegion_602_1	DogCaptureRegion_602_2	DogCaptureRegion_6020_1	DogCaptureRegion_60202_1	DogCaptureRegion_60202_2	DogCaptureRegion_60203_1	DogCaptureRegion_6021_2	DogCaptureRegion_60213_1	DogCaptureRegion_60214_1	DogCaptureRegion_60230_1	DogCaptureRegion_60231_1	DogCaptureRegion_6024_1	DogCaptureRegion_60245_1	DogCaptureRegion_60248_1	DogCaptureRegion_6025_1	DogCaptureRegion_60252_1	DogCaptureRegion_60257_1	DogCaptureRegion_60274_2	DogCaptureRegion_60275_1	DogCaptureRegion_60276_1	DogCaptureRegion_60287_1	DogCaptureRegion_60289_1	DogCaptureRegion_6030_1	DogCaptureRegion_60309_1	DogCaptureRegion_60310_3	DogCaptureRegion_60317_1	DogCaptureRegion_60320_1	DogCaptureRegion_60325_2	DogCaptureRegion_60325_3	DogCaptureRegion_60334_1	DogCaptureRegion_60335_1	DogCaptureRegion_60336_1	DogCaptureRegion_60344_1	DogCaptureRegion_60348_1	DogCaptureRegion_60354_1	DogCaptureRegion_60357_1	DogCaptureRegion_6036_1	DogCaptureRegion_60361_1	DogCaptureRegion_60362_1	DogCaptureRegion_60363_1	DogCaptureRegion_60363_2	DogCaptureRegion_60368_1	DogCaptureRegion_60368_2	DogCaptureRegion_6037_1	DogCaptureRegion_6038_1	DogCaptureRegion_60385_1	DogCaptureRegion_60386_2	DogCaptureRegion_60386_4	DogCaptureRegion_60386_5	DogCaptureRegion_60388_1	DogCaptureRegion_60388_2	DogCaptureRegion_6039_1	DogCaptureRegion_60390_1	DogCaptureRegion_60393_1	DogCaptureRegion_60397_1	DogCaptureRegion_6040_1	DogCaptureRegion_60401_1	DogCaptureRegion_6041_1	DogCaptureRegion_60414_1	DogCaptureRegion_60415_2	DogCaptureRegion_60416_1	DogCaptureRegion_60429_1	DogCaptureRegion_60438_3	DogCaptureRegion_60439_1	DogCaptureRegion_60440_1	DogCaptureRegion_60441_2	DogCaptureRegion_60455_1	DogCaptureRegion_60458_1	DogCaptureRegion_6046_1	DogCaptureRegion_6047_1	DogCaptureRegion_6047_2	DogCaptureRegion_60474_1	DogCaptureRegion_60475_1	DogCaptureRegion_60476_5	DogCaptureRegion_60479_1	DogCaptureRegion_6048_1	DogCaptureRegion_60480_1	DogCaptureRegion_60495_1	DogCaptureRegion_60496_1	DogCaptureRegion_60496_2	DogCaptureRegion_605_1	DogCaptureRegion_605_2	DogCaptureRegion_60501_1	DogCaptureRegion_60518_1	DogCaptureRegion_60531_1	DogCaptureRegion_60549_1	DogCaptureRegion_6055_1	DogCaptureRegion_60550_1	DogCaptureRegion_60566_1	DogCaptureRegion_6057_1	DogCaptureRegion_6058_1	DogCaptureRegion_6059_1	DogCaptureRegion_60592_5	DogCaptureRegion_606_1	DogCaptureRegion_606_2	DogCaptureRegion_6062_1	DogCaptureRegion_6063_1	DogCaptureRegion_6063_2	DogCaptureRegion_6063_3	DogCaptureRegion_6064_1	DogCaptureRegion_6066_1	DogCaptureRegion_60663_3	DogCaptureRegion_60681_2	DogCaptureRegion_60684_1	DogCaptureRegion_60689_1	DogCaptureRegion_60698_1	DogCaptureRegion_607_1	DogCaptureRegion_60725_1	DogCaptureRegion_60733_1	DogCaptureRegion_60744_2	DogCaptureRegion_60745_1	DogCaptureRegion_60750_2	DogCaptureRegion_6079_2	DogCaptureRegion_6079_3	DogCaptureRegion_60798_2	DogCaptureRegion_608_1	DogCaptureRegion_6080_1	DogCaptureRegion_6081_1	DogCaptureRegion_6082_1	DogCaptureRegion_6083_1	DogCaptureRegion_60834_1	DogCaptureRegion_60836_2	DogCaptureRegion_60839_6	DogCaptureRegion_60839_7	DogCaptureRegion_60840_1	DogCaptureRegion_60844_1	DogCaptureRegion_60858_3	DogCaptureRegion_60861_1	DogCaptureRegion_60861_2	DogCaptureRegion_60868_2	DogCaptureRegion_60875_1	DogCaptureRegion_60879_1	DogCaptureRegion_60882_1	DogCaptureRegion_60883_1	DogCaptureRegion_6089_4	DogCaptureRegion_609_1	DogCaptureRegion_60906_1	DogCaptureRegion_60908_1	DogCaptureRegion_60923_1	DogCaptureRegion_60951_1	DogCaptureRegion_60956_1	DogCaptureRegion_60956_2	DogCaptureRegion_60968_1	DogCaptureRegion_60969_1	DogCaptureRegion_61_1	DogCaptureRegion_61066_3	DogCaptureRegion_61077_1	DogCaptureRegion_61083_1	DogCaptureRegion_61086_1	DogCaptureRegion_61090_1	DogCaptureRegion_61090_2	DogCaptureRegion_61090_3	DogCaptureRegion_61091_1	DogCaptureRegion_61092_1	DogCaptureRegion_61093_1	DogCaptureRegion_61093_2	DogCaptureRegion_61096_1	DogCaptureRegion_61099_1	DogCaptureRegion_61100_1	DogCaptureRegion_61100_4	DogCaptureRegion_61105_1	DogCaptureRegion_61106_1	DogCaptureRegion_61107_1	DogCaptureRegion_61108_1	DogCaptureRegion_61110_1	DogCaptureRegion_61115_1	DogCaptureRegion_61116_4	DogCaptureRegion_61116_5	DogCaptureRegion_61119_5	DogCaptureRegion_6112_1	DogCaptureRegion_61121_1	DogCaptureRegion_61122_1	DogCaptureRegion_61123_1	DogCaptureRegion_61123_3	DogCaptureRegion_6113_1	DogCaptureRegion_61131_1	DogCaptureRegion_61132_1	DogCaptureRegion_61136_1	DogCaptureRegion_61142_1	DogCaptureRegion_61144_1	DogCaptureRegion_61152_1	DogCaptureRegion_61155_1	DogCaptureRegion_61158_1	DogCaptureRegion_61160_1	DogCaptureRegion_61161_1	DogCaptureRegion_61163_1	DogCaptureRegion_6117_1	DogCaptureRegion_6117_2	DogCaptureRegion_6117_3	DogCaptureRegion_61184_1	DogCaptureRegion_61192_1	DogCaptureRegion_61193_1	DogCaptureRegion_61194_1	DogCaptureRegion_61195_1	DogCaptureRegion_6120_1	DogCaptureRegion_61201_1	DogCaptureRegion_61202_1	DogCaptureRegion_61204_2	DogCaptureRegion_61205_1	DogCaptureRegion_6121_1	DogCaptureRegion_6121_2	DogCaptureRegion_61217_1	DogCaptureRegion_61217_2	DogCaptureRegion_61218_1	DogCaptureRegion_61219_1	DogCaptureRegion_61220_1	DogCaptureRegion_61222_1	DogCaptureRegion_61234_1	DogCaptureRegion_61235_1	DogCaptureRegion_61236_2	DogCaptureRegion_61240_1	DogCaptureRegion_61241_1	DogCaptureRegion_61244_1	DogCaptureRegion_61245_1	DogCaptureRegion_61248_2	DogCaptureRegion_61249_1	DogCaptureRegion_61251_1	DogCaptureRegion_61252_1	DogCaptureRegion_61269_1	DogCaptureRegion_61280_1	DogCaptureRegion_61286_1	DogCaptureRegion_61289_1	DogCaptureRegion_61289_2	DogCaptureRegion_6130_1	DogCaptureRegion_61308_2	DogCaptureRegion_61313_1	DogCaptureRegion_61314_1	DogCaptureRegion_61314_2	DogCaptureRegion_61314_4	DogCaptureRegion_61316_1	DogCaptureRegion_61322_1	DogCaptureRegion_61328_1	DogCaptureRegion_61340_1	DogCaptureRegion_61341_1	DogCaptureRegion_61343_1	DogCaptureRegion_61344_1	DogCaptureRegion_61354_1	DogCaptureRegion_61355_1	DogCaptureRegion_61365_1	DogCaptureRegion_61366_1	DogCaptureRegion_61367_1	DogCaptureRegion_61367_3	DogCaptureRegion_6137_1	DogCaptureRegion_61370_1	DogCaptureRegion_61372_1	DogCaptureRegion_61377_1	DogCaptureRegion_61379_1	DogCaptureRegion_61390_1	DogCaptureRegion_61392_1	DogCaptureRegion_61393_1	DogCaptureRegion_61394_1	DogCaptureRegion_614_1	DogCaptureRegion_6140_1	DogCaptureRegion_61403_1	DogCaptureRegion_61405_1	DogCaptureRegion_61405_2	DogCaptureRegion_61410_1	DogCaptureRegion_61411_1	DogCaptureRegion_61416_4	DogCaptureRegion_61417_1	DogCaptureRegion_61417_2	DogCaptureRegion_61426_2	DogCaptureRegion_61432_1	DogCaptureRegion_61434_1	DogCaptureRegion_61435_1	DogCaptureRegion_61436_2	DogCaptureRegion_61436_3	DogCaptureRegion_61436_4	DogCaptureRegion_61451_4	DogCaptureRegion_61458_12	DogCaptureRegion_61463_1	DogCaptureRegion_61468_1	DogCaptureRegion_61468_3	DogCaptureRegion_61469_1	DogCaptureRegion_6147_1	DogCaptureRegion_61472_1	DogCaptureRegion_61480_2	DogCaptureRegion_61483_2	DogCaptureRegion_61484_2	DogCaptureRegion_61489_1	DogCaptureRegion_61491_1	DogCaptureRegion_61496_1	DogCaptureRegion_61496_2	DogCaptureRegion_61500_1	DogCaptureRegion_61508_1	DogCaptureRegion_61515_1	DogCaptureRegion_61516_2	DogCaptureRegion_61527_1	DogCaptureRegion_61531_1	DogCaptureRegion_6154_1	DogCaptureRegion_61562_1	DogCaptureRegion_61571_1	DogCaptureRegion_61573_1	DogCaptureRegion_61578_1	DogCaptureRegion_61606_1	DogCaptureRegion_61617_1	DogCaptureRegion_61618_1	DogCaptureRegion_61620_1	DogCaptureRegion_61622_1	DogCaptureRegion_61624_1	DogCaptureRegion_61626_3	DogCaptureRegion_61628_1	DogCaptureRegion_61629_1	DogCaptureRegion_61631_1	DogCaptureRegion_61633_1	DogCaptureRegion_61638_3	DogCaptureRegion_61641_3	DogCaptureRegion_61645_1	DogCaptureRegion_61645_2	DogCaptureRegion_61646_1	DogCaptureRegion_61648_1	DogCaptureRegion_61650_2	DogCaptureRegion_61651_1	DogCaptureRegion_61651_2	DogCaptureRegion_61651_3	DogCaptureRegion_61651_4	DogCaptureRegion_61652_1	DogCaptureRegion_61652_2	DogCaptureRegion_61664_1	DogCaptureRegion_61667_1	DogCaptureRegion_61674_1	DogCaptureRegion_61675_1	DogCaptureRegion_6168_2	DogCaptureRegion_61684_1	DogCaptureRegion_61697_1	DogCaptureRegion_61705_1	DogCaptureRegion_61708_1	DogCaptureRegion_61709_1	DogCaptureRegion_61717_1	DogCaptureRegion_61717_2	DogCaptureRegion_61718_2	DogCaptureRegion_61718_3	DogCaptureRegion_61719_1	DogCaptureRegion_61724_1	DogCaptureRegion_61724_2	DogCaptureRegion_61724_3	DogCaptureRegion_61724_4	DogCaptureRegion_61724_5	DogCaptureRegion_61725_1	DogCaptureRegion_61728_1	DogCaptureRegion_61730_1	DogCaptureRegion_61769_3	DogCaptureRegion_61769_4	DogCaptureRegion_61770_1	DogCaptureRegion_61771_1	DogCaptureRegion_61776_1	DogCaptureRegion_61790_1	DogCaptureRegion_61801_1	DogCaptureRegion_61864_1	DogCaptureRegion_61864_2	DogCaptureRegion_61864_5	DogCaptureRegion_61871_1	DogCaptureRegion_61881_1	DogCaptureRegion_61883_1	DogCaptureRegion_61887_1	DogCaptureRegion_61908_1	DogCaptureRegion_61908_2	DogCaptureRegion_61912_1	DogCaptureRegion_61913_1	DogCaptureRegion_61920_1	DogCaptureRegion_61925_1	DogCaptureRegion_61942_1	DogCaptureRegion_61952_1	DogCaptureRegion_61954_1	DogCaptureRegion_61986_1	DogCaptureRegion_6199_1	DogCaptureRegion_61990_1	DogCaptureRegion_61996_1	DogCaptureRegion_620_3	DogCaptureRegion_6200_1	DogCaptureRegion_6202_1	DogCaptureRegion_6203_1	DogCaptureRegion_62040_1	DogCaptureRegion_62043_1	DogCaptureRegion_62044_1	DogCaptureRegion_62046_1	DogCaptureRegion_62082_1	DogCaptureRegion_62088_1	DogCaptureRegion_62089_1	DogCaptureRegion_6209_1	DogCaptureRegion_62091_1	DogCaptureRegion_62092_1	DogCaptureRegion_62092_3	DogCaptureRegion_62096_1	DogCaptureRegion_62098_1	DogCaptureRegion_62099_1	DogCaptureRegion_621_1	DogCaptureRegion_621_2	DogCaptureRegion_62115_1	DogCaptureRegion_62116_2	DogCaptureRegion_62117_1	DogCaptureRegion_62117_2	DogCaptureRegion_62120_10	DogCaptureRegion_62120_5	DogCaptureRegion_62126_1	DogCaptureRegion_6213_1	DogCaptureRegion_62130_1	DogCaptureRegion_62132_1	DogCaptureRegion_62139_3	DogCaptureRegion_62140_1	DogCaptureRegion_62141_1	DogCaptureRegion_62145_1	DogCaptureRegion_62145_2	DogCaptureRegion_62146_1	DogCaptureRegion_62147_1	DogCaptureRegion_62154_1	DogCaptureRegion_62155_1	DogCaptureRegion_62161_1	DogCaptureRegion_62161_5	DogCaptureRegion_62161_6	DogCaptureRegion_62161_7	DogCaptureRegion_62161_8	DogCaptureRegion_62163_4	DogCaptureRegion_62163_5	DogCaptureRegion_62164_1	DogCaptureRegion_62165_1	DogCaptureRegion_62170_2	DogCaptureRegion_62171_1	DogCaptureRegion_62176_1	DogCaptureRegion_62179_1	DogCaptureRegion_6218_1	DogCaptureRegion_6218_2	DogCaptureRegion_6218_3	DogCaptureRegion_62184_2	DogCaptureRegion_62186_1	DogCaptureRegion_62187_1	DogCaptureRegion_62188_1	DogCaptureRegion_62194_10	DogCaptureRegion_62194_9	DogCaptureRegion_62198_1	DogCaptureRegion_62207_1	DogCaptureRegion_62209_1	DogCaptureRegion_62211_1	DogCaptureRegion_62213_2	DogCaptureRegion_62220_1	DogCaptureRegion_62224_3	DogCaptureRegion_62224_5	DogCaptureRegion_62229_2	DogCaptureRegion_62243_1	DogCaptureRegion_62243_2	DogCaptureRegion_62252_1	DogCaptureRegion_62253_1	DogCaptureRegion_62260_1	DogCaptureRegion_62260_2	DogCaptureRegion_62262_1	DogCaptureRegion_62266_1	DogCaptureRegion_62277_1	DogCaptureRegion_62277_2	DogCaptureRegion_62278_1	DogCaptureRegion_62282_1	DogCaptureRegion_62282_2	DogCaptureRegion_62282_4	DogCaptureRegion_62282_5	DogCaptureRegion_62288_2	DogCaptureRegion_62293_10	DogCaptureRegion_62293_11	DogCaptureRegion_62293_2	DogCaptureRegion_62293_3	DogCaptureRegion_62293_4	DogCaptureRegion_62338_1	DogCaptureRegion_62339_1	DogCaptureRegion_62367_1	DogCaptureRegion_62368_1	DogCaptureRegion_62422_2	DogCaptureRegion_62442_1	DogCaptureRegion_62447_1	DogCaptureRegion_62450_1	DogCaptureRegion_62454_1	DogCaptureRegion_62454_2	DogCaptureRegion_62455_2	DogCaptureRegion_62455_3	DogCaptureRegion_62457_1	DogCaptureRegion_62458_1	DogCaptureRegion_62482_1	DogCaptureRegion_62508_1	DogCaptureRegion_62508_2	DogCaptureRegion_62509_1	DogCaptureRegion_6251_1	DogCaptureRegion_62517_1	DogCaptureRegion_6252_1	DogCaptureRegion_62556_1	DogCaptureRegion_62557_2	DogCaptureRegion_62557_3	DogCaptureRegion_62559_1	DogCaptureRegion_62561_1	DogCaptureRegion_62562_1	DogCaptureRegion_62562_2	DogCaptureRegion_6258_1	DogCaptureRegion_62584_1	DogCaptureRegion_62611_1	DogCaptureRegion_62611_2	DogCaptureRegion_62629_1	DogCaptureRegion_62637_1	DogCaptureRegion_62640_1	DogCaptureRegion_62660_1	DogCaptureRegion_62661_1	DogCaptureRegion_62681_1	DogCaptureRegion_62686_1	DogCaptureRegion_6269_1	DogCaptureRegion_62698_5	DogCaptureRegion_62707_1	DogCaptureRegion_62707_4	DogCaptureRegion_62708_2	DogCaptureRegion_62722_1	DogCaptureRegion_62723_1	DogCaptureRegion_62725_1	DogCaptureRegion_62727_2	DogCaptureRegion_62727_3	DogCaptureRegion_62731_1	DogCaptureRegion_62731_2	DogCaptureRegion_62733_2	DogCaptureRegion_62740_1	DogCaptureRegion_62740_2	DogCaptureRegion_62740_3	DogCaptureRegion_62741_2	DogCaptureRegion_62741_4	DogCaptureRegion_62741_5	DogCaptureRegion_62742_1	DogCaptureRegion_62743_1	DogCaptureRegion_62744_3	DogCaptureRegion_62746_3	DogCaptureRegion_62750_1	DogCaptureRegion_62752_1	DogCaptureRegion_62755_5	DogCaptureRegion_62766_1	DogCaptureRegion_62770_1	DogCaptureRegion_62771_1	DogCaptureRegion_62772_1	DogCaptureRegion_62774_2	DogCaptureRegion_62774_4	DogCaptureRegion_62775_1	DogCaptureRegion_62775_2	DogCaptureRegion_62782_2	DogCaptureRegion_62782_6	DogCaptureRegion_62782_7	DogCaptureRegion_62784_1	DogCaptureRegion_62785_3	DogCaptureRegion_62785_4	DogCaptureRegion_62787_1	DogCaptureRegion_62787_2	DogCaptureRegion_62797_1	DogCaptureRegion_62807_3	DogCaptureRegion_62815_1	DogCaptureRegion_62877_1	DogCaptureRegion_62881_1	DogCaptureRegion_62887_1	DogCaptureRegion_62888_1	DogCaptureRegion_62901_1	DogCaptureRegion_6292_1	DogCaptureRegion_62925_1	DogCaptureRegion_62925_2	DogCaptureRegion_62926_1	DogCaptureRegion_62927_1	DogCaptureRegion_62978_1	DogCaptureRegion_63000_1	DogCaptureRegion_63008_1	DogCaptureRegion_63009_1	DogCaptureRegion_63009_2	DogCaptureRegion_63010_1	DogCaptureRegion_63013_1	DogCaptureRegion_63013_2	DogCaptureRegion_63021_1	DogCaptureRegion_63023_1	DogCaptureRegion_63050_1	DogCaptureRegion_63057_1	DogCaptureRegion_63063_1	DogCaptureRegion_63081_1	DogCaptureRegion_63083_1	DogCaptureRegion_63084_1	DogCaptureRegion_63084_3	DogCaptureRegion_63086_1	DogCaptureRegion_63087_4	DogCaptureRegion_63088_1	DogCaptureRegion_63089_2	DogCaptureRegion_63090_1	DogCaptureRegion_63092_1	DogCaptureRegion_63092_2	DogCaptureRegion_63095_2	DogCaptureRegion_63095_3	DogCaptureRegion_63095_4	DogCaptureRegion_63098_1	DogCaptureRegion_63099_1	DogCaptureRegion_63100_1	DogCaptureRegion_63104_1	DogCaptureRegion_63105_1	DogCaptureRegion_63106_1	DogCaptureRegion_63114_1	DogCaptureRegion_63114_2	DogCaptureRegion_63115_1	DogCaptureRegion_63119_1	DogCaptureRegion_63123_1	DogCaptureRegion_63129_1	DogCaptureRegion_63132_1	DogCaptureRegion_63135_1	DogCaptureRegion_63139_1	DogCaptureRegion_63140_1	DogCaptureRegion_63140_2	DogCaptureRegion_63140_3	DogCaptureRegion_63140_4	DogCaptureRegion_63153_1	DogCaptureRegion_63153_2	DogCaptureRegion_63155_1	DogCaptureRegion_63155_2	DogCaptureRegion_63155_3	DogCaptureRegion_63156_1	DogCaptureRegion_63158_1	DogCaptureRegion_63158_2	DogCaptureRegion_63159_1	DogCaptureRegion_63160_1	DogCaptureRegion_63163_1	DogCaptureRegion_63164_1	DogCaptureRegion_63165_1	DogCaptureRegion_63169_2	DogCaptureRegion_63170_1	DogCaptureRegion_63171_1	DogCaptureRegion_63171_2	DogCaptureRegion_63171_3	DogCaptureRegion_63173_1	DogCaptureRegion_63185_1	DogCaptureRegion_63185_2	DogCaptureRegion_63185_3	DogCaptureRegion_63186_1	DogCaptureRegion_63187_1	DogCaptureRegion_63189_1	DogCaptureRegion_63191_1	DogCaptureRegion_63193_1	DogCaptureRegion_63194_1	DogCaptureRegion_63196_1	DogCaptureRegion_63198_1	DogCaptureRegion_63199_1	DogCaptureRegion_632_1	DogCaptureRegion_63201_1	DogCaptureRegion_63201_2	DogCaptureRegion_63202_1	DogCaptureRegion_63203_1	DogCaptureRegion_63203_2	DogCaptureRegion_63203_3	DogCaptureRegion_63206_1	DogCaptureRegion_63208_1	DogCaptureRegion_63213_1	DogCaptureRegion_63216_1	DogCaptureRegion_63217_1	DogCaptureRegion_63217_2	DogCaptureRegion_63218_1	DogCaptureRegion_63218_2	DogCaptureRegion_63219_1	DogCaptureRegion_63221_2	DogCaptureRegion_63222_1	DogCaptureRegion_63224_1	DogCaptureRegion_63224_2	DogCaptureRegion_63229_2	DogCaptureRegion_63230_1	DogCaptureRegion_63230_3	DogCaptureRegion_63233_1	DogCaptureRegion_63233_2	DogCaptureRegion_63233_3	DogCaptureRegion_63236_1	DogCaptureRegion_63237_1	DogCaptureRegion_63240_1	DogCaptureRegion_63241_1	DogCaptureRegion_63242_1	DogCaptureRegion_63246_2	DogCaptureRegion_63255_1	DogCaptureRegion_63261_1	DogCaptureRegion_63261_4	DogCaptureRegion_63261_5	DogCaptureRegion_63261_6	DogCaptureRegion_63263_1	DogCaptureRegion_63264_1	DogCaptureRegion_63270_1	DogCaptureRegion_63271_1	DogCaptureRegion_63273_1	DogCaptureRegion_63274_1	DogCaptureRegion_63282_1	DogCaptureRegion_63284_1	DogCaptureRegion_63285_1	DogCaptureRegion_63285_2	DogCaptureRegion_63285_3	DogCaptureRegion_63287_1	DogCaptureRegion_63292_1	DogCaptureRegion_63293_1	DogCaptureRegion_63305_1	DogCaptureRegion_63307_1	DogCaptureRegion_63310_1	DogCaptureRegion_63311_1	DogCaptureRegion_63317_2	DogCaptureRegion_63320_1	DogCaptureRegion_63321_1	DogCaptureRegion_63321_2	DogCaptureRegion_63323_1	DogCaptureRegion_63326_1	DogCaptureRegion_63328_1	DogCaptureRegion_63328_2	DogCaptureRegion_63329_2	DogCaptureRegion_6333_2	DogCaptureRegion_6333_4	DogCaptureRegion_6333_5	DogCaptureRegion_63330_1	DogCaptureRegion_63330_2	DogCaptureRegion_63331_1	DogCaptureRegion_63338_1	DogCaptureRegion_6334_1	DogCaptureRegion_63340_1	DogCaptureRegion_63345_1	DogCaptureRegion_63348_1	DogCaptureRegion_6335_12	DogCaptureRegion_6335_13	DogCaptureRegion_6335_18	DogCaptureRegion_63353_1	DogCaptureRegion_63354_1	DogCaptureRegion_63358_1	DogCaptureRegion_63359_1	DogCaptureRegion_63360_1	DogCaptureRegion_63360_2	DogCaptureRegion_63364_1	DogCaptureRegion_63367_1	DogCaptureRegion_63367_2	DogCaptureRegion_6337_1	DogCaptureRegion_63372_1	DogCaptureRegion_63378_1	DogCaptureRegion_63387_1	DogCaptureRegion_634_1	DogCaptureRegion_634_2	DogCaptureRegion_634_3	DogCaptureRegion_634_4	DogCaptureRegion_63402_1	DogCaptureRegion_63416_1	DogCaptureRegion_63417_1	DogCaptureRegion_63418_2	DogCaptureRegion_63421_1	DogCaptureRegion_63425_1	DogCaptureRegion_63426_1	DogCaptureRegion_63429_2	DogCaptureRegion_63431_1	DogCaptureRegion_63431_2	DogCaptureRegion_63438_2	DogCaptureRegion_63446_1	DogCaptureRegion_6345_2	DogCaptureRegion_63457_1	DogCaptureRegion_63475_1	DogCaptureRegion_63477_1	DogCaptureRegion_6349_1	DogCaptureRegion_6349_2	DogCaptureRegion_63497_1	DogCaptureRegion_635_1	DogCaptureRegion_63502_2	DogCaptureRegion_63504_1	DogCaptureRegion_63505_1	DogCaptureRegion_63507_1	DogCaptureRegion_63508_1	DogCaptureRegion_63519_1	DogCaptureRegion_63533_2	DogCaptureRegion_63537_2	DogCaptureRegion_63544_1	DogCaptureRegion_63545_1	DogCaptureRegion_63548_1	DogCaptureRegion_63555_1	DogCaptureRegion_63558_1	DogCaptureRegion_63562_3	DogCaptureRegion_63563_1	DogCaptureRegion_63564_1	DogCaptureRegion_63566_1	DogCaptureRegion_63569_1	DogCaptureRegion_6357_1	DogCaptureRegion_63570_1	DogCaptureRegion_63586_1	DogCaptureRegion_6359_2	DogCaptureRegion_6359_3	DogCaptureRegion_63590_1	DogCaptureRegion_63591_1	DogCaptureRegion_63591_2	DogCaptureRegion_63595_1	DogCaptureRegion_63597_3	DogCaptureRegion_63598_1	DogCaptureRegion_63601_2	DogCaptureRegion_63601_3	DogCaptureRegion_6361_1	DogCaptureRegion_63611_2	DogCaptureRegion_63620_1	DogCaptureRegion_63620_2	DogCaptureRegion_63620_3	DogCaptureRegion_63620_4	DogCaptureRegion_63623_1	DogCaptureRegion_63624_1	DogCaptureRegion_63627_1	DogCaptureRegion_63627_2	DogCaptureRegion_63629_1	DogCaptureRegion_63629_2	DogCaptureRegion_63629_3	DogCaptureRegion_63635_1	DogCaptureRegion_63635_2	DogCaptureRegion_63640_1	DogCaptureRegion_63643_2	DogCaptureRegion_63648_1	DogCaptureRegion_63654_1	DogCaptureRegion_63662_1	DogCaptureRegion_63669_1	DogCaptureRegion_63671_1	DogCaptureRegion_63678_1	DogCaptureRegion_63681_2	DogCaptureRegion_63690_3	DogCaptureRegion_63691_1	DogCaptureRegion_63712_1	DogCaptureRegion_63726_1	DogCaptureRegion_63727_1	DogCaptureRegion_63738_1	DogCaptureRegion_63740_2	DogCaptureRegion_63747_1	DogCaptureRegion_63752_1	DogCaptureRegion_63752_2	DogCaptureRegion_63753_1	DogCaptureRegion_63754_1	DogCaptureRegion_63755_1	DogCaptureRegion_63758_1	DogCaptureRegion_63764_2	DogCaptureRegion_63774_1	DogCaptureRegion_63778_1	DogCaptureRegion_63778_2	DogCaptureRegion_63782_1	DogCaptureRegion_63786_2	DogCaptureRegion_63791_1	DogCaptureRegion_63791_2	DogCaptureRegion_63793_1	DogCaptureRegion_63793_2	DogCaptureRegion_63793_3	DogCaptureRegion_63795_1	DogCaptureRegion_63797_1	DogCaptureRegion_63798_1	DogCaptureRegion_6380_1	DogCaptureRegion_63800_3	DogCaptureRegion_63804_1	DogCaptureRegion_63804_2	DogCaptureRegion_6381_1	DogCaptureRegion_63811_2	DogCaptureRegion_63815_1	DogCaptureRegion_63819_1	DogCaptureRegion_63821_1	DogCaptureRegion_63828_1	DogCaptureRegion_6383_4	DogCaptureRegion_63833_1	DogCaptureRegion_63834_1	DogCaptureRegion_63834_3	DogCaptureRegion_63835_1	DogCaptureRegion_63836_1	DogCaptureRegion_63836_2	DogCaptureRegion_63839_1	DogCaptureRegion_63839_3	DogCaptureRegion_63839_6	DogCaptureRegion_63839_7	DogCaptureRegion_6384_1	DogCaptureRegion_63843_2	DogCaptureRegion_63844_1	DogCaptureRegion_63846_1	DogCaptureRegion_63854_1	DogCaptureRegion_63858_1	DogCaptureRegion_63859_1	DogCaptureRegion_63859_4	DogCaptureRegion_63859_5	DogCaptureRegion_63877_1	DogCaptureRegion_63884_1	DogCaptureRegion_63886_1	DogCaptureRegion_63888_1	DogCaptureRegion_63889_1	DogCaptureRegion_6389_1	DogCaptureRegion_63890_1	DogCaptureRegion_63902_1	DogCaptureRegion_63902_2	DogCaptureRegion_63904_1	DogCaptureRegion_63904_2	DogCaptureRegion_63904_3	DogCaptureRegion_63905_1	DogCaptureRegion_63907_2	DogCaptureRegion_63909_1	DogCaptureRegion_6391_1	DogCaptureRegion_63910_1	DogCaptureRegion_63916_1	DogCaptureRegion_63918_1	DogCaptureRegion_6392_1	DogCaptureRegion_6392_3	DogCaptureRegion_63920_2	DogCaptureRegion_63937_1	DogCaptureRegion_63938_1	DogCaptureRegion_63942_1	DogCaptureRegion_63945_1	DogCaptureRegion_63948_1	DogCaptureRegion_63949_1	DogCaptureRegion_63958_1	DogCaptureRegion_63959_1	DogCaptureRegion_63959_2	DogCaptureRegion_63960_3	DogCaptureRegion_63960_4	DogCaptureRegion_63961_1	DogCaptureRegion_63961_2	DogCaptureRegion_63962_1	DogCaptureRegion_63962_2	DogCaptureRegion_63987_1	DogCaptureRegion_64008_1	DogCaptureRegion_64008_2	DogCaptureRegion_64009_2	DogCaptureRegion_64010_1	DogCaptureRegion_64010_2	DogCaptureRegion_64010_3	DogCaptureRegion_64023_3	DogCaptureRegion_64029_1	DogCaptureRegion_64030_1	DogCaptureRegion_64031_1	DogCaptureRegion_64031_3	DogCaptureRegion_64032_1	DogCaptureRegion_64034_2	DogCaptureRegion_64038_2	DogCaptureRegion_64047_3	DogCaptureRegion_64049_2	DogCaptureRegion_64057_1	DogCaptureRegion_64058_1	DogCaptureRegion_64061_1	DogCaptureRegion_64062_3	DogCaptureRegion_64062_4	DogCaptureRegion_64077_1	DogCaptureRegion_64081_1	DogCaptureRegion_64084_1	DogCaptureRegion_64084_3	DogCaptureRegion_6412_1	DogCaptureRegion_6413_5	DogCaptureRegion_64131_1	DogCaptureRegion_64136_3	DogCaptureRegion_64142_1	DogCaptureRegion_64142_2	DogCaptureRegion_64142_3	DogCaptureRegion_64142_4	DogCaptureRegion_64143_1	DogCaptureRegion_64144_1	DogCaptureRegion_64144_2	DogCaptureRegion_64146_2	DogCaptureRegion_64157_1	DogCaptureRegion_64157_2	DogCaptureRegion_64157_3	DogCaptureRegion_64158_1	DogCaptureRegion_64158_2	DogCaptureRegion_64158_3	DogCaptureRegion_64159_1	DogCaptureRegion_64163_4	DogCaptureRegion_64163_5	DogCaptureRegion_64164_1	DogCaptureRegion_64167_1	DogCaptureRegion_64167_2	DogCaptureRegion_64167_3	DogCaptureRegion_64167_4	DogCaptureRegion_64171_1	DogCaptureRegion_64174_1	DogCaptureRegion_64177_1	DogCaptureRegion_64179_1	DogCaptureRegion_64181_1	DogCaptureRegion_64187_1	DogCaptureRegion_64189_1	DogCaptureRegion_64193_1	DogCaptureRegion_64194_1	DogCaptureRegion_64196_1	DogCaptureRegion_64196_2	DogCaptureRegion_642_1	DogCaptureRegion_642_2	DogCaptureRegion_64201_1	DogCaptureRegion_64204_1	DogCaptureRegion_64205_1	DogCaptureRegion_64211_3	DogCaptureRegion_64214_1	DogCaptureRegion_64214_2	DogCaptureRegion_64215_1	DogCaptureRegion_64216_1	DogCaptureRegion_64217_1	DogCaptureRegion_64217_2	DogCaptureRegion_64217_3	DogCaptureRegion_64217_5	DogCaptureRegion_64217_6	DogCaptureRegion_64218_2	DogCaptureRegion_64219_1	DogCaptureRegion_64222_1	DogCaptureRegion_64225_1	DogCaptureRegion_64227_1	DogCaptureRegion_64228_1	DogCaptureRegion_64228_2	DogCaptureRegion_64228_3	DogCaptureRegion_64228_4	DogCaptureRegion_6423_2	DogCaptureRegion_64242_1	DogCaptureRegion_64243_1	DogCaptureRegion_64243_4	DogCaptureRegion_64247_1	DogCaptureRegion_64251_1	DogCaptureRegion_64252_1	DogCaptureRegion_64253_3	DogCaptureRegion_64254_1	DogCaptureRegion_64257_1	DogCaptureRegion_64257_2	DogCaptureRegion_64259_1	DogCaptureRegion_64259_2	DogCaptureRegion_64259_3	DogCaptureRegion_64260_1	DogCaptureRegion_64261_1	DogCaptureRegion_64261_2	DogCaptureRegion_64261_3	DogCaptureRegion_64281_1	DogCaptureRegion_64286_3	DogCaptureRegion_6429_14	DogCaptureRegion_6429_16	DogCaptureRegion_6429_6	DogCaptureRegion_6429_7	DogCaptureRegion_64292_1	DogCaptureRegion_64307_3	DogCaptureRegion_64307_4	DogCaptureRegion_64308_1	DogCaptureRegion_64319_2	DogCaptureRegion_64321_1	DogCaptureRegion_64326_1	DogCaptureRegion_64327_1	DogCaptureRegion_64327_2	DogCaptureRegion_64329_1	DogCaptureRegion_64329_2	DogCaptureRegion_64331_1	DogCaptureRegion_64338_1	DogCaptureRegion_64343_1	DogCaptureRegion_64344_1	DogCaptureRegion_64346_3	DogCaptureRegion_64355_1	DogCaptureRegion_64357_1	DogCaptureRegion_64360_2	DogCaptureRegion_64363_1	DogCaptureRegion_64363_2	DogCaptureRegion_64363_3	DogCaptureRegion_64363_4	DogCaptureRegion_64363_5	DogCaptureRegion_64365_1	DogCaptureRegion_64368_6	DogCaptureRegion_64368_7	DogCaptureRegion_64369_1	DogCaptureRegion_64374_2	DogCaptureRegion_64380_1	DogCaptureRegion_64390_2	DogCaptureRegion_644_1	DogCaptureRegion_64402_1	DogCaptureRegion_64406_1	DogCaptureRegion_64408_1	DogCaptureRegion_64417_1	DogCaptureRegion_64419_1	DogCaptureRegion_64420_1	DogCaptureRegion_64429_2	DogCaptureRegion_64456_1	DogCaptureRegion_64470_2	DogCaptureRegion_64476_1	DogCaptureRegion_64478_1	DogCaptureRegion_6448_3	DogCaptureRegion_64484_1	DogCaptureRegion_64488_1	DogCaptureRegion_64489_1	DogCaptureRegion_6449_3	DogCaptureRegion_64525_1	DogCaptureRegion_6461_1	DogCaptureRegion_6464_1	DogCaptureRegion_64665_1	DogCaptureRegion_64666_1	DogCaptureRegion_64677_17	DogCaptureRegion_64719_1	DogCaptureRegion_6472_1	DogCaptureRegion_64730_1	DogCaptureRegion_64735_1	DogCaptureRegion_64738_3	DogCaptureRegion_64745_1	DogCaptureRegion_64754_2	DogCaptureRegion_64756_2	DogCaptureRegion_64774_1	DogCaptureRegion_64782_1	DogCaptureRegion_64783_1	DogCaptureRegion_64788_1	DogCaptureRegion_64805_16	DogCaptureRegion_64805_32	DogCaptureRegion_64805_33	DogCaptureRegion_64806_1	DogCaptureRegion_64807_1	DogCaptureRegion_64811_4	DogCaptureRegion_64829_2	DogCaptureRegion_64834_14	DogCaptureRegion_64834_17	DogCaptureRegion_64835_1	DogCaptureRegion_64838_1	DogCaptureRegion_6484_2	DogCaptureRegion_64852_1	DogCaptureRegion_64852_2	DogCaptureRegion_64866_2	DogCaptureRegion_64870_1	DogCaptureRegion_64879_2	DogCaptureRegion_64879_4	DogCaptureRegion_64883_1	DogCaptureRegion_64904_1	DogCaptureRegion_65_1	DogCaptureRegion_650_1	DogCaptureRegion_65020_2	DogCaptureRegion_65021_1	DogCaptureRegion_65025_1	DogCaptureRegion_65025_2	DogCaptureRegion_65028_1	DogCaptureRegion_65029_1	DogCaptureRegion_65031_1	DogCaptureRegion_65031_2	DogCaptureRegion_65032_6	DogCaptureRegion_65038_2	DogCaptureRegion_65058_1	DogCaptureRegion_651_1	DogCaptureRegion_65105_1	DogCaptureRegion_65129_1	DogCaptureRegion_65156_1	DogCaptureRegion_65160_1	DogCaptureRegion_65184_1	DogCaptureRegion_65214_1	DogCaptureRegion_65221_1	DogCaptureRegion_6523_1	DogCaptureRegion_65236_1	DogCaptureRegion_65247_1	DogCaptureRegion_65253_1	DogCaptureRegion_65269_1	DogCaptureRegion_65279_2	DogCaptureRegion_653_1	DogCaptureRegion_65302_1	DogCaptureRegion_65324_1	DogCaptureRegion_65325_2	DogCaptureRegion_65325_3	DogCaptureRegion_65325_4	DogCaptureRegion_65325_5	DogCaptureRegion_65325_6	DogCaptureRegion_65327_1	DogCaptureRegion_65341_1	DogCaptureRegion_65349_1	DogCaptureRegion_65350_1	DogCaptureRegion_65385_1	DogCaptureRegion_65392_1	DogCaptureRegion_65406_2	DogCaptureRegion_65407_3	DogCaptureRegion_65407_4	DogCaptureRegion_65409_3	DogCaptureRegion_65418_1	DogCaptureRegion_65418_3	DogCaptureRegion_65418_4	DogCaptureRegion_65426_1	DogCaptureRegion_65445_1	DogCaptureRegion_65445_2	DogCaptureRegion_65481_1	DogCaptureRegion_65481_2	DogCaptureRegion_65484_1	DogCaptureRegion_65489_1	DogCaptureRegion_65509_1	DogCaptureRegion_65513_1	DogCaptureRegion_65514_3	DogCaptureRegion_65515_1	DogCaptureRegion_65517_2	DogCaptureRegion_65525_1	DogCaptureRegion_65526_1	DogCaptureRegion_65533_1	DogCaptureRegion_65536_1	DogCaptureRegion_65538_1	DogCaptureRegion_65555_1	DogCaptureRegion_65557_2	DogCaptureRegion_65562_1	DogCaptureRegion_65562_2	DogCaptureRegion_65565_1	DogCaptureRegion_65565_2	DogCaptureRegion_65566_1	DogCaptureRegion_65566_2	DogCaptureRegion_65566_3	DogCaptureRegion_65567_1	DogCaptureRegion_65567_3	DogCaptureRegion_65568_2	DogCaptureRegion_656_1	DogCaptureRegion_65601_1	DogCaptureRegion_65602_1	DogCaptureRegion_65602_2	DogCaptureRegion_65603_1	DogCaptureRegion_65604_1	DogCaptureRegion_65606_4	DogCaptureRegion_65607_1	DogCaptureRegion_65607_2	DogCaptureRegion_65610_2	DogCaptureRegion_65612_1	DogCaptureRegion_65613_1	DogCaptureRegion_65619_1	DogCaptureRegion_65619_2	DogCaptureRegion_65620_1	DogCaptureRegion_65620_2	DogCaptureRegion_65624_1	DogCaptureRegion_65635_1	DogCaptureRegion_65637_1	DogCaptureRegion_65637_3	DogCaptureRegion_65640_1	DogCaptureRegion_65643_1	DogCaptureRegion_65649_1	DogCaptureRegion_65660_1	DogCaptureRegion_65662_1	DogCaptureRegion_65666_1	DogCaptureRegion_65666_3	DogCaptureRegion_65668_1	DogCaptureRegion_65668_2	DogCaptureRegion_65668_3	DogCaptureRegion_65671_1	DogCaptureRegion_65671_3	DogCaptureRegion_65672_2	DogCaptureRegion_65673_1	DogCaptureRegion_65679_2	DogCaptureRegion_65683_2	DogCaptureRegion_65684_1	DogCaptureRegion_65685_1	DogCaptureRegion_65687_1	DogCaptureRegion_65688_1	DogCaptureRegion_65692_1	DogCaptureRegion_65693_1	DogCaptureRegion_65696_1	DogCaptureRegion_65698_1	DogCaptureRegion_657_1	DogCaptureRegion_65704_2	DogCaptureRegion_65705_3	DogCaptureRegion_65706_1	DogCaptureRegion_65709_1	DogCaptureRegion_65710_1	DogCaptureRegion_65711_1	DogCaptureRegion_65714_1	DogCaptureRegion_65730_1	DogCaptureRegion_65737_1	DogCaptureRegion_65746_1	DogCaptureRegion_65755_1	DogCaptureRegion_65757_1	DogCaptureRegion_65759_1	DogCaptureRegion_65762_1	DogCaptureRegion_65763_1	DogCaptureRegion_65766_2	DogCaptureRegion_65767_1	DogCaptureRegion_65768_1	DogCaptureRegion_65770_1	DogCaptureRegion_65770_2	DogCaptureRegion_65772_1	DogCaptureRegion_65778_1	DogCaptureRegion_65780_1	DogCaptureRegion_65780_2	DogCaptureRegion_65780_3	DogCaptureRegion_65782_1	DogCaptureRegion_65785_1	DogCaptureRegion_65791_1	DogCaptureRegion_65795_1	DogCaptureRegion_65796_1	DogCaptureRegion_65806_1	DogCaptureRegion_65808_2	DogCaptureRegion_65819_1	DogCaptureRegion_65819_2	DogCaptureRegion_65825_2	DogCaptureRegion_65827_1	DogCaptureRegion_65827_2	DogCaptureRegion_65831_1	DogCaptureRegion_65836_1	DogCaptureRegion_65837_1	DogCaptureRegion_65856_1	DogCaptureRegion_65878_1	DogCaptureRegion_65916_2	DogCaptureRegion_65929_2	DogCaptureRegion_65929_3	DogCaptureRegion_65933_1	DogCaptureRegion_65944_1	DogCaptureRegion_65950_1	DogCaptureRegion_65950_3	DogCaptureRegion_65952_1	DogCaptureRegion_65966_1	DogCaptureRegion_65967_2	DogCaptureRegion_65968_1	DogCaptureRegion_65972_1	DogCaptureRegion_65974_1	DogCaptureRegion_65977_2	DogCaptureRegion_66_1	DogCaptureRegion_66000_1	DogCaptureRegion_66007_1	DogCaptureRegion_66007_2	DogCaptureRegion_66007_6	DogCaptureRegion_66008_2	DogCaptureRegion_66008_3	DogCaptureRegion_66008_4	DogCaptureRegion_66010_1	DogCaptureRegion_66027_3	DogCaptureRegion_66033_1	DogCaptureRegion_66034_1	DogCaptureRegion_66048_1	DogCaptureRegion_66083_2	DogCaptureRegion_66088_1	DogCaptureRegion_66089_1	DogCaptureRegion_66092_1	DogCaptureRegion_66092_2	DogCaptureRegion_66092_3	DogCaptureRegion_66094_1	DogCaptureRegion_66095_3	DogCaptureRegion_66096_1	DogCaptureRegion_66102_1	DogCaptureRegion_66114_1	DogCaptureRegion_66119_1	DogCaptureRegion_66127_1	DogCaptureRegion_66131_1	DogCaptureRegion_66147_1	DogCaptureRegion_66147_2	DogCaptureRegion_66147_3	DogCaptureRegion_66152_1	DogCaptureRegion_66156_1	DogCaptureRegion_66157_1	DogCaptureRegion_66177_1	DogCaptureRegion_66178_1	DogCaptureRegion_66229_1	DogCaptureRegion_66232_1	DogCaptureRegion_66233_1	DogCaptureRegion_66234_1	DogCaptureRegion_66263_1	DogCaptureRegion_66271_1	DogCaptureRegion_66271_2	DogCaptureRegion_66281_2	DogCaptureRegion_66288_1	DogCaptureRegion_66296_3	DogCaptureRegion_663_1	DogCaptureRegion_66309_1	DogCaptureRegion_66309_2	DogCaptureRegion_66327_1	DogCaptureRegion_66333_1	DogCaptureRegion_66339_3	DogCaptureRegion_66345_1	DogCaptureRegion_66351_1	DogCaptureRegion_66352_1	DogCaptureRegion_66365_1	DogCaptureRegion_66375_1	DogCaptureRegion_66376_1	DogCaptureRegion_66377_1	DogCaptureRegion_66379_1	DogCaptureRegion_66379_3	DogCaptureRegion_66382_1	DogCaptureRegion_66383_2	DogCaptureRegion_66384_2	DogCaptureRegion_66385_1	DogCaptureRegion_66385_2	DogCaptureRegion_66394_2	DogCaptureRegion_66402_1	DogCaptureRegion_66404_1	DogCaptureRegion_66409_1	DogCaptureRegion_66409_2	DogCaptureRegion_66412_1	DogCaptureRegion_66414_2	DogCaptureRegion_66414_3	DogCaptureRegion_66421_1	DogCaptureRegion_66422_1	DogCaptureRegion_66423_2	DogCaptureRegion_66423_3	DogCaptureRegion_66428_1	DogCaptureRegion_66430_1	DogCaptureRegion_66430_3	DogCaptureRegion_66431_1	DogCaptureRegion_66431_2	DogCaptureRegion_66432_2	DogCaptureRegion_66433_1	DogCaptureRegion_66433_3	DogCaptureRegion_66433_5	DogCaptureRegion_66433_7	DogCaptureRegion_66433_8	DogCaptureRegion_66485_1	DogCaptureRegion_66490_3	DogCaptureRegion_66490_4	DogCaptureRegion_66490_5	DogCaptureRegion_66491_1	DogCaptureRegion_66499_1	DogCaptureRegion_66501_1	DogCaptureRegion_66511_1	DogCaptureRegion_66518_1	DogCaptureRegion_66519_1	DogCaptureRegion_66521_1	DogCaptureRegion_66523_1	DogCaptureRegion_66532_1	DogCaptureRegion_66533_1	DogCaptureRegion_66533_10	DogCaptureRegion_66533_2	DogCaptureRegion_66533_7	DogCaptureRegion_66533_8	DogCaptureRegion_66536_1	DogCaptureRegion_66536_2	DogCaptureRegion_66542_2	DogCaptureRegion_66546_2	DogCaptureRegion_66549_4	DogCaptureRegion_66549_5	DogCaptureRegion_66549_6	DogCaptureRegion_66556_1	DogCaptureRegion_66557_1	DogCaptureRegion_66565_1	DogCaptureRegion_66566_1	DogCaptureRegion_66573_1	DogCaptureRegion_66573_2	DogCaptureRegion_66584_1	DogCaptureRegion_66584_2	DogCaptureRegion_66587_2	DogCaptureRegion_66602_1	DogCaptureRegion_66606_3	DogCaptureRegion_66630_1	DogCaptureRegion_66630_2	DogCaptureRegion_66630_3	DogCaptureRegion_66633_1	DogCaptureRegion_66634_1	DogCaptureRegion_66642_1	DogCaptureRegion_66653_2	DogCaptureRegion_66658_2	DogCaptureRegion_66662_1	DogCaptureRegion_66668_3	DogCaptureRegion_66668_4	DogCaptureRegion_66668_6	DogCaptureRegion_66668_7	DogCaptureRegion_66668_9	DogCaptureRegion_66669_1	DogCaptureRegion_66670_1	DogCaptureRegion_66674_1	DogCaptureRegion_66675_1	DogCaptureRegion_66680_1	DogCaptureRegion_66688_3	DogCaptureRegion_66700_1	DogCaptureRegion_66713_1	DogCaptureRegion_66719_4	DogCaptureRegion_66719_5	DogCaptureRegion_66726_2	DogCaptureRegion_66730_1	DogCaptureRegion_66731_1	DogCaptureRegion_66739_1	DogCaptureRegion_66748_1	DogCaptureRegion_66781_1	DogCaptureRegion_66785_1	DogCaptureRegion_66793_1	DogCaptureRegion_66795_3	DogCaptureRegion_66797_1	DogCaptureRegion_66806_1	DogCaptureRegion_66821_1	DogCaptureRegion_66821_2	DogCaptureRegion_66821_4	DogCaptureRegion_66845_1	DogCaptureRegion_66881_1	DogCaptureRegion_66896_1	DogCaptureRegion_66938_2	DogCaptureRegion_66945_5	DogCaptureRegion_66946_107	DogCaptureRegion_66946_108	DogCaptureRegion_66946_23	DogCaptureRegion_66946_25	DogCaptureRegion_66946_35	DogCaptureRegion_66946_56	DogCaptureRegion_66949_1	DogCaptureRegion_66962_1	DogCaptureRegion_66969_1	DogCaptureRegion_67023_1	DogCaptureRegion_67024_1	DogCaptureRegion_67054_2	DogCaptureRegion_67072_1	DogCaptureRegion_67073_1	DogCaptureRegion_67100_11	DogCaptureRegion_67126_1	DogCaptureRegion_672_1	DogCaptureRegion_673_1	DogCaptureRegion_67386_1	DogCaptureRegion_67451_1	DogCaptureRegion_67477_3	DogCaptureRegion_67492_7	DogCaptureRegion_67514_1	DogCaptureRegion_67518_1	DogCaptureRegion_67545_2	DogCaptureRegion_67573_1	DogCaptureRegion_67574_1	DogCaptureRegion_67575_1	DogCaptureRegion_67584_3	DogCaptureRegion_67584_5	DogCaptureRegion_67589_1	DogCaptureRegion_67590_3	DogCaptureRegion_67605_1	DogCaptureRegion_67606_1	DogCaptureRegion_67611_1	DogCaptureRegion_67614_1	DogCaptureRegion_67616_1	DogCaptureRegion_67620_1	DogCaptureRegion_67623_1	DogCaptureRegion_67628_1	DogCaptureRegion_67630_1	DogCaptureRegion_67631_1	DogCaptureRegion_67633_1	DogCaptureRegion_67646_46	DogCaptureRegion_6765_1	DogCaptureRegion_67656_1	DogCaptureRegion_67661_3	DogCaptureRegion_67661_4	DogCaptureRegion_67661_5	DogCaptureRegion_67661_6	DogCaptureRegion_67685_1	DogCaptureRegion_67687_1	DogCaptureRegion_67732_13	DogCaptureRegion_67732_15	DogCaptureRegion_67744_1	DogCaptureRegion_67763_1	DogCaptureRegion_67764_11	DogCaptureRegion_67769_105	DogCaptureRegion_67769_185	DogCaptureRegion_67769_187	DogCaptureRegion_67769_211	DogCaptureRegion_67769_212	DogCaptureRegion_67769_226	DogCaptureRegion_67769_232	DogCaptureRegion_67769_255	DogCaptureRegion_67769_256	DogCaptureRegion_67769_264	DogCaptureRegion_67769_73	DogCaptureRegion_67773_1	DogCaptureRegion_67776_1	DogCaptureRegion_67777_1	DogCaptureRegion_67788_1	DogCaptureRegion_67790_1	DogCaptureRegion_67793_2	DogCaptureRegion_678_4	DogCaptureRegion_67808_1	DogCaptureRegion_67809_1	DogCaptureRegion_67810_1	DogCaptureRegion_67816_1	DogCaptureRegion_67817_1	DogCaptureRegion_67818_1	DogCaptureRegion_67820_11	DogCaptureRegion_67820_12	DogCaptureRegion_67820_13	DogCaptureRegion_67821_1	DogCaptureRegion_67822_1	DogCaptureRegion_67827_1	DogCaptureRegion_67827_2	DogCaptureRegion_67827_3	DogCaptureRegion_67830_2	DogCaptureRegion_67831_1	DogCaptureRegion_67832_1	DogCaptureRegion_67835_1	DogCaptureRegion_67843_1	DogCaptureRegion_67843_2	DogCaptureRegion_67850_4	DogCaptureRegion_67857_5	DogCaptureRegion_67857_6	DogCaptureRegion_67859_1	DogCaptureRegion_67880_13	DogCaptureRegion_679_1	DogCaptureRegion_67905_1	DogCaptureRegion_67906_1	DogCaptureRegion_67908_1	DogCaptureRegion_67909_1	DogCaptureRegion_67948_4	DogCaptureRegion_67970_1	DogCaptureRegion_68_1	DogCaptureRegion_680_1	DogCaptureRegion_680_2	DogCaptureRegion_680_3	DogCaptureRegion_680_4	DogCaptureRegion_68011_1	DogCaptureRegion_68029_3	DogCaptureRegion_68032_1	DogCaptureRegion_68038_1	DogCaptureRegion_68040_1	DogCaptureRegion_68045_7	DogCaptureRegion_68046_1	DogCaptureRegion_68047_7	DogCaptureRegion_68048_1	DogCaptureRegion_68050_7	DogCaptureRegion_68052_1	DogCaptureRegion_68052_2	DogCaptureRegion_68053_1	DogCaptureRegion_68079_1	DogCaptureRegion_68085_1	DogCaptureRegion_68086_1	DogCaptureRegion_681_1	DogCaptureRegion_681_3	DogCaptureRegion_68105_1	DogCaptureRegion_68106_1	DogCaptureRegion_68115_1	DogCaptureRegion_68116_1	DogCaptureRegion_6812_1	DogCaptureRegion_6812_2	DogCaptureRegion_6812_3	DogCaptureRegion_68131_2	DogCaptureRegion_68131_4	DogCaptureRegion_68131_5	DogCaptureRegion_68136_1	DogCaptureRegion_68136_2	DogCaptureRegion_68139_1	DogCaptureRegion_68140_1	DogCaptureRegion_68141_1	DogCaptureRegion_68159_1	DogCaptureRegion_68162_1	DogCaptureRegion_68166_1	DogCaptureRegion_68166_2	DogCaptureRegion_68167_1	DogCaptureRegion_68168_1	DogCaptureRegion_68170_1	DogCaptureRegion_68171_1	DogCaptureRegion_68172_1	DogCaptureRegion_68173_4	DogCaptureRegion_68180_1	DogCaptureRegion_68181_1	DogCaptureRegion_68182_1	DogCaptureRegion_68206_1	DogCaptureRegion_68208_1	DogCaptureRegion_68210_1	DogCaptureRegion_68211_1	DogCaptureRegion_68214_1	DogCaptureRegion_68215_2	DogCaptureRegion_68222_1	DogCaptureRegion_68224_2	DogCaptureRegion_68225_4	DogCaptureRegion_68228_1	DogCaptureRegion_68230_1	DogCaptureRegion_68240_1	DogCaptureRegion_68246_1	DogCaptureRegion_68249_1	DogCaptureRegion_68250_1	DogCaptureRegion_68253_1	DogCaptureRegion_68271_1	DogCaptureRegion_68271_2	DogCaptureRegion_68277_1	DogCaptureRegion_68278_1	DogCaptureRegion_683_2	DogCaptureRegion_68337_1	DogCaptureRegion_68345_1	DogCaptureRegion_68397_1	DogCaptureRegion_68399_1	DogCaptureRegion_68409_1	DogCaptureRegion_68414_2	DogCaptureRegion_68423_1	DogCaptureRegion_68425_1	DogCaptureRegion_68444_1	DogCaptureRegion_68445_2	DogCaptureRegion_68461_1	DogCaptureRegion_68464_1	DogCaptureRegion_68465_1	DogCaptureRegion_68466_1	DogCaptureRegion_68470_1	DogCaptureRegion_68471_1	DogCaptureRegion_68472_1	DogCaptureRegion_68474_1	DogCaptureRegion_68475_1	DogCaptureRegion_68485_2	DogCaptureRegion_68486_1	DogCaptureRegion_68487_1	DogCaptureRegion_68495_1	DogCaptureRegion_68497_1	DogCaptureRegion_6850_2	DogCaptureRegion_6850_3	DogCaptureRegion_6850_4	DogCaptureRegion_6850_5	DogCaptureRegion_6850_6	DogCaptureRegion_68509_1	DogCaptureRegion_6851_1	DogCaptureRegion_68519_1	DogCaptureRegion_68524_1	DogCaptureRegion_68529_1	DogCaptureRegion_68573_1	DogCaptureRegion_68574_1	DogCaptureRegion_68577_1	DogCaptureRegion_68577_3	DogCaptureRegion_68579_1	DogCaptureRegion_68588_2	DogCaptureRegion_68590_1	DogCaptureRegion_68613_1	DogCaptureRegion_68633_1	DogCaptureRegion_68642_1	DogCaptureRegion_68654_1	DogCaptureRegion_68655_1	DogCaptureRegion_68660_1	DogCaptureRegion_68687_1	DogCaptureRegion_68691_1	DogCaptureRegion_68705_1	DogCaptureRegion_68716_1	DogCaptureRegion_68717_1	DogCaptureRegion_68720_1	DogCaptureRegion_68723_1	DogCaptureRegion_68726_1	DogCaptureRegion_68729_1	DogCaptureRegion_68758_1	DogCaptureRegion_68760_1	DogCaptureRegion_68774_1	DogCaptureRegion_68776_1	DogCaptureRegion_68779_1	DogCaptureRegion_68780_1	DogCaptureRegion_68783_1	DogCaptureRegion_68785_1	DogCaptureRegion_68795_1	DogCaptureRegion_68798_4	DogCaptureRegion_68799_1	DogCaptureRegion_68800_2	DogCaptureRegion_68804_1	DogCaptureRegion_68805_4	DogCaptureRegion_68806_1	DogCaptureRegion_68811_1	DogCaptureRegion_68819_1	DogCaptureRegion_6882_1	DogCaptureRegion_68827_1	DogCaptureRegion_68828_1	DogCaptureRegion_68828_2	DogCaptureRegion_68845_1	DogCaptureRegion_68846_1	DogCaptureRegion_68847_1	DogCaptureRegion_68848_1	DogCaptureRegion_68868_1	DogCaptureRegion_68870_3	DogCaptureRegion_68871_1	DogCaptureRegion_68884_1	DogCaptureRegion_68886_1	DogCaptureRegion_68894_1	DogCaptureRegion_68895_1	DogCaptureRegion_68897_1	DogCaptureRegion_689_1	DogCaptureRegion_689_2	DogCaptureRegion_689_3	DogCaptureRegion_68903_1	DogCaptureRegion_68903_2	DogCaptureRegion_68910_1	DogCaptureRegion_68927_1	DogCaptureRegion_68950_2	DogCaptureRegion_68950_4	DogCaptureRegion_68958_1	DogCaptureRegion_68958_4	DogCaptureRegion_68958_5	DogCaptureRegion_68958_6	DogCaptureRegion_68959_1	DogCaptureRegion_68962_1	DogCaptureRegion_68963_1	DogCaptureRegion_68965_1	DogCaptureRegion_68966_1	DogCaptureRegion_68968_1	DogCaptureRegion_68977_1	DogCaptureRegion_69017_1	DogCaptureRegion_69017_2	DogCaptureRegion_69022_1	DogCaptureRegion_69024_1	DogCaptureRegion_69026_1	DogCaptureRegion_69029_1	DogCaptureRegion_69034_1	DogCaptureRegion_69038_1	DogCaptureRegion_69044_2	DogCaptureRegion_69058_1	DogCaptureRegion_69086_1	DogCaptureRegion_69092_1	DogCaptureRegion_69095_3	DogCaptureRegion_69095_6	DogCaptureRegion_69115_1	DogCaptureRegion_69121_1	DogCaptureRegion_69122_1	DogCaptureRegion_69123_1	DogCaptureRegion_69137_2	DogCaptureRegion_69151_1	DogCaptureRegion_69179_1	DogCaptureRegion_69186_2	DogCaptureRegion_69189_2	DogCaptureRegion_69198_1	DogCaptureRegion_69200_1	DogCaptureRegion_69206_1	DogCaptureRegion_69221_1	DogCaptureRegion_69224_1	DogCaptureRegion_69230_1	DogCaptureRegion_69232_1	DogCaptureRegion_69233_1	DogCaptureRegion_69234_1	DogCaptureRegion_69240_2	DogCaptureRegion_69242_1	DogCaptureRegion_69244_1	DogCaptureRegion_69245_1	DogCaptureRegion_69245_2	DogCaptureRegion_69246_1	DogCaptureRegion_69247_1	DogCaptureRegion_69248_1	DogCaptureRegion_69251_1	DogCaptureRegion_69251_2	DogCaptureRegion_69256_2	DogCaptureRegion_69257_2	DogCaptureRegion_69257_3	DogCaptureRegion_69257_4	DogCaptureRegion_69259_1	DogCaptureRegion_69260_1	DogCaptureRegion_69260_2	DogCaptureRegion_69260_5	DogCaptureRegion_69260_6	DogCaptureRegion_69263_1	DogCaptureRegion_69272_1	DogCaptureRegion_69273_1	DogCaptureRegion_69277_1	DogCaptureRegion_69291_4	DogCaptureRegion_69292_2	DogCaptureRegion_69292_4	DogCaptureRegion_69294_1	DogCaptureRegion_69294_3	DogCaptureRegion_69304_1	DogCaptureRegion_69308_1	DogCaptureRegion_69326_1	DogCaptureRegion_69332_1	DogCaptureRegion_69337_1	DogCaptureRegion_69344_1	DogCaptureRegion_69349_1	DogCaptureRegion_69350_1	DogCaptureRegion_69350_2	DogCaptureRegion_69350_3	DogCaptureRegion_69352_1	DogCaptureRegion_69358_1	DogCaptureRegion_69364_1	DogCaptureRegion_69365_1	DogCaptureRegion_69366_1	DogCaptureRegion_69367_1	DogCaptureRegion_69369_1	DogCaptureRegion_69370_1	DogCaptureRegion_69380_1	DogCaptureRegion_69381_1	DogCaptureRegion_69384_1	DogCaptureRegion_69385_1	DogCaptureRegion_69388_1	DogCaptureRegion_69389_1	DogCaptureRegion_69391_1	DogCaptureRegion_69392_1	DogCaptureRegion_69393_1	DogCaptureRegion_69398_3	DogCaptureRegion_69402_1	DogCaptureRegion_69403_3	DogCaptureRegion_69406_1	DogCaptureRegion_69408_1	DogCaptureRegion_69409_1	DogCaptureRegion_69409_3	DogCaptureRegion_69413_2	DogCaptureRegion_69415_1	DogCaptureRegion_69417_1	DogCaptureRegion_69418_1	DogCaptureRegion_69419_1	DogCaptureRegion_69422_1	DogCaptureRegion_69428_1	DogCaptureRegion_69428_3	DogCaptureRegion_69430_1	DogCaptureRegion_69436_1	DogCaptureRegion_69438_2	DogCaptureRegion_69446_1	DogCaptureRegion_69448_1	DogCaptureRegion_69456_1	DogCaptureRegion_69461_1	DogCaptureRegion_69463_2	DogCaptureRegion_69473_1	DogCaptureRegion_69474_3	DogCaptureRegion_69477_1	DogCaptureRegion_69477_2	DogCaptureRegion_69477_3	DogCaptureRegion_69481_1	DogCaptureRegion_69482_2	DogCaptureRegion_69482_3	DogCaptureRegion_69483_1	DogCaptureRegion_69489_1	DogCaptureRegion_69489_2	DogCaptureRegion_69492_1	DogCaptureRegion_69492_3	DogCaptureRegion_69495_2	DogCaptureRegion_69495_3	DogCaptureRegion_69497_1	DogCaptureRegion_69501_1	DogCaptureRegion_69509_1	DogCaptureRegion_69510_1	DogCaptureRegion_69514_2	DogCaptureRegion_69514_3	DogCaptureRegion_69515_1	DogCaptureRegion_69517_2	DogCaptureRegion_69518_1	DogCaptureRegion_69520_1	DogCaptureRegion_69521_2	DogCaptureRegion_69521_6	DogCaptureRegion_69525_1	DogCaptureRegion_69526_1	DogCaptureRegion_69528_1	DogCaptureRegion_69532_1	DogCaptureRegion_69537_1	DogCaptureRegion_69537_2	DogCaptureRegion_69538_1	DogCaptureRegion_69540_1	DogCaptureRegion_69542_1	DogCaptureRegion_69544_1	DogCaptureRegion_69549_1	DogCaptureRegion_69550_1	DogCaptureRegion_69552_2	DogCaptureRegion_69552_3	DogCaptureRegion_69553_1	DogCaptureRegion_69559_1	DogCaptureRegion_69561_2	DogCaptureRegion_69563_1	DogCaptureRegion_69564_4	DogCaptureRegion_69564_5	DogCaptureRegion_69566_1	DogCaptureRegion_69567_1	DogCaptureRegion_69567_2	DogCaptureRegion_69568_1	DogCaptureRegion_69568_2	DogCaptureRegion_69568_3	DogCaptureRegion_69569_1	DogCaptureRegion_69570_1	DogCaptureRegion_69572_1	DogCaptureRegion_69574_1	DogCaptureRegion_69574_2	DogCaptureRegion_69574_3	DogCaptureRegion_69576_1	DogCaptureRegion_69578_1	DogCaptureRegion_69578_2	DogCaptureRegion_69579_2	DogCaptureRegion_69580_1	DogCaptureRegion_69587_1	DogCaptureRegion_69587_2	DogCaptureRegion_69588_1	DogCaptureRegion_69589_1	DogCaptureRegion_69619_1	DogCaptureRegion_69620_1	DogCaptureRegion_69621_1	DogCaptureRegion_69629_1	DogCaptureRegion_69638_1	DogCaptureRegion_69640_1	DogCaptureRegion_69641_1	DogCaptureRegion_69644_2	DogCaptureRegion_69646_1	DogCaptureRegion_69650_1	DogCaptureRegion_69651_1	DogCaptureRegion_69653_1	DogCaptureRegion_69682_1	DogCaptureRegion_69685_1	DogCaptureRegion_69693_1	DogCaptureRegion_69693_2	DogCaptureRegion_69693_4	DogCaptureRegion_69696_2	DogCaptureRegion_69697_1	DogCaptureRegion_69699_1	DogCaptureRegion_69701_1	DogCaptureRegion_69703_1	DogCaptureRegion_69707_1	DogCaptureRegion_69711_1	DogCaptureRegion_69715_1	DogCaptureRegion_69718_1	DogCaptureRegion_69718_2	DogCaptureRegion_69720_1	DogCaptureRegion_69721_1	DogCaptureRegion_69724_1	DogCaptureRegion_69726_1	DogCaptureRegion_69727_1	DogCaptureRegion_69728_1	DogCaptureRegion_69731_1	DogCaptureRegion_69734_1	DogCaptureRegion_69735_2	DogCaptureRegion_69738_2	DogCaptureRegion_69739_1	DogCaptureRegion_69739_2	DogCaptureRegion_69740_1	DogCaptureRegion_69742_1	DogCaptureRegion_69743_1	DogCaptureRegion_69743_2	DogCaptureRegion_69744_1	DogCaptureRegion_69744_2	DogCaptureRegion_69745_1	DogCaptureRegion_69745_3	DogCaptureRegion_69749_3	DogCaptureRegion_69749_5	DogCaptureRegion_69749_8	DogCaptureRegion_69754_1	DogCaptureRegion_69754_3	DogCaptureRegion_69757_3	DogCaptureRegion_69760_1	DogCaptureRegion_69760_2	DogCaptureRegion_69760_3	DogCaptureRegion_69764_1	DogCaptureRegion_69765_2	DogCaptureRegion_69766_1	DogCaptureRegion_69767_1	DogCaptureRegion_69771_1	DogCaptureRegion_69774_1	DogCaptureRegion_69780_1	DogCaptureRegion_69782_1	DogCaptureRegion_69788_1	DogCaptureRegion_69791_1	DogCaptureRegion_69794_1	DogCaptureRegion_69799_1	DogCaptureRegion_69799_2	DogCaptureRegion_69802_1	DogCaptureRegion_69804_1	DogCaptureRegion_69807_1	DogCaptureRegion_69811_1	DogCaptureRegion_69817_1	DogCaptureRegion_69817_2	DogCaptureRegion_69820_2	DogCaptureRegion_69820_3	DogCaptureRegion_69822_1	DogCaptureRegion_69826_1	DogCaptureRegion_69826_2	DogCaptureRegion_69833_1	DogCaptureRegion_69834_1	DogCaptureRegion_69835_1	DogCaptureRegion_69836_2	DogCaptureRegion_69839_1	DogCaptureRegion_69840_1	DogCaptureRegion_69841_2	DogCaptureRegion_69846_2	DogCaptureRegion_69850_1	DogCaptureRegion_69851_1	DogCaptureRegion_69851_2	DogCaptureRegion_69860_1	DogCaptureRegion_69867_1	DogCaptureRegion_69871_1	DogCaptureRegion_69895_1	DogCaptureRegion_69898_1	DogCaptureRegion_69898_2	DogCaptureRegion_69903_1	DogCaptureRegion_69908_1	DogCaptureRegion_69909_1	DogCaptureRegion_69910_1	DogCaptureRegion_69911_2	DogCaptureRegion_69912_1	DogCaptureRegion_69912_2	DogCaptureRegion_69914_1	DogCaptureRegion_69916_1	DogCaptureRegion_69917_1	DogCaptureRegion_69918_2	DogCaptureRegion_69920_1	DogCaptureRegion_69923_1	DogCaptureRegion_69926_1	DogCaptureRegion_69927_1	DogCaptureRegion_69927_2	DogCaptureRegion_69932_1	DogCaptureRegion_69938_4	DogCaptureRegion_69944_1	DogCaptureRegion_69944_2	DogCaptureRegion_69945_1	DogCaptureRegion_69946_1	DogCaptureRegion_69946_2	DogCaptureRegion_69947_1	DogCaptureRegion_69950_1	DogCaptureRegion_69953_1	DogCaptureRegion_69954_1	DogCaptureRegion_69956_1	DogCaptureRegion_69956_2	DogCaptureRegion_69966_1	DogCaptureRegion_69966_2	DogCaptureRegion_69966_3	DogCaptureRegion_69967_1	DogCaptureRegion_69968_2	DogCaptureRegion_69970_2	DogCaptureRegion_69971_2	DogCaptureRegion_69971_3	DogCaptureRegion_69974_1	DogCaptureRegion_69976_1	DogCaptureRegion_69977_1	DogCaptureRegion_69978_1	DogCaptureRegion_69979_1	DogCaptureRegion_69982_1	DogCaptureRegion_69987_2	DogCaptureRegion_69990_1	DogCaptureRegion_69992_1	DogCaptureRegion_69995_1	DogCaptureRegion_69996_1	DogCaptureRegion_69997_1	DogCaptureRegion_69998_1	DogCaptureRegion_70002_1	DogCaptureRegion_70004_1	DogCaptureRegion_70005_1	DogCaptureRegion_70006_1	DogCaptureRegion_70006_2	DogCaptureRegion_70007_1	DogCaptureRegion_70010_1	DogCaptureRegion_70010_2	DogCaptureRegion_70014_1	DogCaptureRegion_70015_1	DogCaptureRegion_70015_2	DogCaptureRegion_70029_1	DogCaptureRegion_70029_3	DogCaptureRegion_70033_1	DogCaptureRegion_70035_1	DogCaptureRegion_70038_1	DogCaptureRegion_70038_2	DogCaptureRegion_70046_1	DogCaptureRegion_70047_2	DogCaptureRegion_70048_1	DogCaptureRegion_70052_1	DogCaptureRegion_70053_2	DogCaptureRegion_70053_3	DogCaptureRegion_70053_4	DogCaptureRegion_70053_5	DogCaptureRegion_70057_1	DogCaptureRegion_70058_2	DogCaptureRegion_70060_1	DogCaptureRegion_70061_1	DogCaptureRegion_70062_1	DogCaptureRegion_70062_2	DogCaptureRegion_70063_1	DogCaptureRegion_70067_1	DogCaptureRegion_70068_2	DogCaptureRegion_70074_1	DogCaptureRegion_70075_1	DogCaptureRegion_70078_1	DogCaptureRegion_70081_1	DogCaptureRegion_70081_2	DogCaptureRegion_70083_2	DogCaptureRegion_70084_1	DogCaptureRegion_70085_1	DogCaptureRegion_70087_1	DogCaptureRegion_70087_2	DogCaptureRegion_70087_3	DogCaptureRegion_70087_4	DogCaptureRegion_70088_3	DogCaptureRegion_70088_4	DogCaptureRegion_70088_5	DogCaptureRegion_70088_7	DogCaptureRegion_70089_1	DogCaptureRegion_70089_2	DogCaptureRegion_70090_1	DogCaptureRegion_70090_2	DogCaptureRegion_70090_3	DogCaptureRegion_70090_4	DogCaptureRegion_70090_5	DogCaptureRegion_70092_1	DogCaptureRegion_70092_3	DogCaptureRegion_70092_4	DogCaptureRegion_70093_2	DogCaptureRegion_70094_1	DogCaptureRegion_70096_1	DogCaptureRegion_70097_1	DogCaptureRegion_70098_1	DogCaptureRegion_70098_2	DogCaptureRegion_70099_1	DogCaptureRegion_70099_2	DogCaptureRegion_70101_1	DogCaptureRegion_70102_1	DogCaptureRegion_70105_1	DogCaptureRegion_70106_3	DogCaptureRegion_70107_1	DogCaptureRegion_70112_2	DogCaptureRegion_70114_1	DogCaptureRegion_70115_1	DogCaptureRegion_70116_1	DogCaptureRegion_70119_1	DogCaptureRegion_70123_1	DogCaptureRegion_70125_1	DogCaptureRegion_70127_1	DogCaptureRegion_70128_1	DogCaptureRegion_70129_1	DogCaptureRegion_70131_1	DogCaptureRegion_70133_1	DogCaptureRegion_70134_1	DogCaptureRegion_70135_1	DogCaptureRegion_70136_1	DogCaptureRegion_70137_1	DogCaptureRegion_70137_2	DogCaptureRegion_70138_2	DogCaptureRegion_70140_1	DogCaptureRegion_70143_2	DogCaptureRegion_70143_3	DogCaptureRegion_70143_4	DogCaptureRegion_70143_5	DogCaptureRegion_70143_6	DogCaptureRegion_70144_1	DogCaptureRegion_70145_1	DogCaptureRegion_70145_2	DogCaptureRegion_70146_1	DogCaptureRegion_70147_1	DogCaptureRegion_70151_1	DogCaptureRegion_70151_2	DogCaptureRegion_70151_4	DogCaptureRegion_70152_1	DogCaptureRegion_70153_1	DogCaptureRegion_70156_1	DogCaptureRegion_70157_2	DogCaptureRegion_70158_1	DogCaptureRegion_70159_1	DogCaptureRegion_70160_1	DogCaptureRegion_70163_1	DogCaptureRegion_70163_2	DogCaptureRegion_70166_1	DogCaptureRegion_70168_1	DogCaptureRegion_70169_1	DogCaptureRegion_70169_2	DogCaptureRegion_70170_1	DogCaptureRegion_70170_2	DogCaptureRegion_70171_1	DogCaptureRegion_70175_2	DogCaptureRegion_70176_1	DogCaptureRegion_70177_1	DogCaptureRegion_70178_1	DogCaptureRegion_70178_2	DogCaptureRegion_70178_4	DogCaptureRegion_70178_5	DogCaptureRegion_70178_6	DogCaptureRegion_70183_1	DogCaptureRegion_70187_1	DogCaptureRegion_70190_1	DogCaptureRegion_70198_1	DogCaptureRegion_70214_1	DogCaptureRegion_70218_2	DogCaptureRegion_70218_3	DogCaptureRegion_70221_2	DogCaptureRegion_70221_3	DogCaptureRegion_70223_2	DogCaptureRegion_70223_3	DogCaptureRegion_70224_1	DogCaptureRegion_70224_3	DogCaptureRegion_70226_1	DogCaptureRegion_70226_2	DogCaptureRegion_70229_1	DogCaptureRegion_70231_1	DogCaptureRegion_70231_2	DogCaptureRegion_70232_2	DogCaptureRegion_70243_1	DogCaptureRegion_70243_3	DogCaptureRegion_70243_4	DogCaptureRegion_70243_5	DogCaptureRegion_70243_6	DogCaptureRegion_70247_1	DogCaptureRegion_70251_1	DogCaptureRegion_70252_1	DogCaptureRegion_70253_1	DogCaptureRegion_70254_1	DogCaptureRegion_70255_2	DogCaptureRegion_70257_1	DogCaptureRegion_70258_1	DogCaptureRegion_70260_1	DogCaptureRegion_70260_2	DogCaptureRegion_70261_1	DogCaptureRegion_70268_1	DogCaptureRegion_70269_2	DogCaptureRegion_70270_2	DogCaptureRegion_70276_1	DogCaptureRegion_70278_1	DogCaptureRegion_70284_1	DogCaptureRegion_70285_1	DogCaptureRegion_70286_1	DogCaptureRegion_70286_4	DogCaptureRegion_70291_1	DogCaptureRegion_70293_1	DogCaptureRegion_70294_1	DogCaptureRegion_70295_1	DogCaptureRegion_70299_1	DogCaptureRegion_70301_1	DogCaptureRegion_70306_1	DogCaptureRegion_7031_1	DogCaptureRegion_70311_1	DogCaptureRegion_70313_1	DogCaptureRegion_70314_1	DogCaptureRegion_70318_1	DogCaptureRegion_70319_1	DogCaptureRegion_70320_1	DogCaptureRegion_70326_1	DogCaptureRegion_70327_1	DogCaptureRegion_70327_2	DogCaptureRegion_70329_1	DogCaptureRegion_70332_2	DogCaptureRegion_70333_1	DogCaptureRegion_70335_1	DogCaptureRegion_70336_1	DogCaptureRegion_70341_2	DogCaptureRegion_70348_1	DogCaptureRegion_70348_2	DogCaptureRegion_70349_1	DogCaptureRegion_70351_1	DogCaptureRegion_70354_1	DogCaptureRegion_70354_2	DogCaptureRegion_70357_1	DogCaptureRegion_70359_1	DogCaptureRegion_70360_3	DogCaptureRegion_70361_1	DogCaptureRegion_70363_2	DogCaptureRegion_70363_4	DogCaptureRegion_70365_1	DogCaptureRegion_70365_2	DogCaptureRegion_70366_1	DogCaptureRegion_70369_1	DogCaptureRegion_70369_3	DogCaptureRegion_70371_1	DogCaptureRegion_70372_1	DogCaptureRegion_70373_2	DogCaptureRegion_70377_1	DogCaptureRegion_70377_2	DogCaptureRegion_70377_3	DogCaptureRegion_70378_1	DogCaptureRegion_70379_1	DogCaptureRegion_70379_2	DogCaptureRegion_70397_1	DogCaptureRegion_70400_1	DogCaptureRegion_70401_1	DogCaptureRegion_70405_2	DogCaptureRegion_70405_3	DogCaptureRegion_70421_2	DogCaptureRegion_70425_1	DogCaptureRegion_70435_1	DogCaptureRegion_70435_2	DogCaptureRegion_70436_1	DogCaptureRegion_70438_1	DogCaptureRegion_70440_1	DogCaptureRegion_70444_1	DogCaptureRegion_70444_2	DogCaptureRegion_70445_1	DogCaptureRegion_70446_1	DogCaptureRegion_70446_2	DogCaptureRegion_70447_1	DogCaptureRegion_70447_2	DogCaptureRegion_70447_3	DogCaptureRegion_70451_1	DogCaptureRegion_70453_1	DogCaptureRegion_70455_1	DogCaptureRegion_70455_3	DogCaptureRegion_70455_4	DogCaptureRegion_70457_1	DogCaptureRegion_70461_1	DogCaptureRegion_70461_2	DogCaptureRegion_70463_1	DogCaptureRegion_70464_1	DogCaptureRegion_70469_7	DogCaptureRegion_70472_4	DogCaptureRegion_70475_1	DogCaptureRegion_70476_1	DogCaptureRegion_70480_1	DogCaptureRegion_70492_2	DogCaptureRegion_70492_3	DogCaptureRegion_70492_4	DogCaptureRegion_70492_5	DogCaptureRegion_70495_1	DogCaptureRegion_70495_2	DogCaptureRegion_70498_1	DogCaptureRegion_705_1	DogCaptureRegion_70500_1	DogCaptureRegion_70501_1	DogCaptureRegion_70503_1	DogCaptureRegion_70504_1	DogCaptureRegion_70505_2	DogCaptureRegion_70506_1	DogCaptureRegion_70509_1	DogCaptureRegion_70509_2	DogCaptureRegion_70513_1	DogCaptureRegion_70515_1	DogCaptureRegion_70515_3	DogCaptureRegion_70517_1	DogCaptureRegion_70519_1	DogCaptureRegion_70520_1	DogCaptureRegion_70520_3	DogCaptureRegion_70521_1	DogCaptureRegion_70524_1	DogCaptureRegion_70528_1	DogCaptureRegion_70529_1	DogCaptureRegion_70531_1	DogCaptureRegion_70535_1	DogCaptureRegion_70537_1	DogCaptureRegion_70538_1	DogCaptureRegion_70538_3	DogCaptureRegion_70540_1	DogCaptureRegion_70542_1	DogCaptureRegion_70544_1	DogCaptureRegion_70545_1	DogCaptureRegion_70546_1	DogCaptureRegion_70546_2	DogCaptureRegion_70547_1	DogCaptureRegion_70547_2	DogCaptureRegion_70549_1	DogCaptureRegion_70550_1	DogCaptureRegion_70552_3	DogCaptureRegion_70552_4	DogCaptureRegion_70552_5	DogCaptureRegion_70555_1	DogCaptureRegion_70555_2	DogCaptureRegion_70556_1	DogCaptureRegion_70558_1	DogCaptureRegion_70559_1	DogCaptureRegion_70559_2	DogCaptureRegion_70560_1	DogCaptureRegion_70562_1	DogCaptureRegion_70563_1	DogCaptureRegion_70564_1	DogCaptureRegion_70566_2	DogCaptureRegion_70566_3	DogCaptureRegion_70566_4	DogCaptureRegion_70566_5	DogCaptureRegion_70568_1	DogCaptureRegion_70571_1	DogCaptureRegion_70571_3	DogCaptureRegion_70572_1	DogCaptureRegion_70572_2	DogCaptureRegion_70573_1	DogCaptureRegion_70574_1	DogCaptureRegion_70577_1	DogCaptureRegion_70580_1	DogCaptureRegion_70582_1	DogCaptureRegion_70584_1	DogCaptureRegion_70584_2	DogCaptureRegion_7059_1	DogCaptureRegion_7059_2	DogCaptureRegion_70591_1	DogCaptureRegion_70592_1	DogCaptureRegion_70592_2	DogCaptureRegion_70592_3	DogCaptureRegion_70593_1	DogCaptureRegion_70599_1	DogCaptureRegion_7060_1	DogCaptureRegion_70600_5	DogCaptureRegion_70601_2	DogCaptureRegion_70601_4	DogCaptureRegion_70601_8	DogCaptureRegion_70605_1	DogCaptureRegion_70609_2	DogCaptureRegion_70609_5	DogCaptureRegion_70610_1	DogCaptureRegion_70618_1	DogCaptureRegion_70619_1	DogCaptureRegion_7062_1	DogCaptureRegion_70620_4	DogCaptureRegion_70625_1	DogCaptureRegion_7063_1	DogCaptureRegion_70630_1	DogCaptureRegion_70631_1	DogCaptureRegion_70631_2	DogCaptureRegion_70631_3	DogCaptureRegion_70631_4	DogCaptureRegion_7064_1	DogCaptureRegion_70643_1	DogCaptureRegion_70644_1	DogCaptureRegion_70644_2	DogCaptureRegion_70646_1	DogCaptureRegion_70652_1	DogCaptureRegion_70659_1	DogCaptureRegion_70661_2	DogCaptureRegion_70661_3	DogCaptureRegion_70674_1	DogCaptureRegion_70675_1	DogCaptureRegion_70697_3	DogCaptureRegion_70708_1	DogCaptureRegion_70709_1	DogCaptureRegion_70711_1	DogCaptureRegion_70712_2	DogCaptureRegion_70712_3	DogCaptureRegion_70732_1	DogCaptureRegion_70733_1	DogCaptureRegion_70767_25	DogCaptureRegion_70767_28	DogCaptureRegion_70794_3	DogCaptureRegion_70927_1	DogCaptureRegion_70949_4	DogCaptureRegion_70955_1	DogCaptureRegion_70958_1	DogCaptureRegion_70959_2	DogCaptureRegion_70959_3	DogCaptureRegion_70999_1	DogCaptureRegion_71037_2	DogCaptureRegion_71043_1	DogCaptureRegion_71043_2	DogCaptureRegion_71043_3	DogCaptureRegion_71071_1	DogCaptureRegion_71072_1	DogCaptureRegion_71072_2	DogCaptureRegion_71072_4	DogCaptureRegion_71075_1	DogCaptureRegion_71076_1	DogCaptureRegion_71080_1	DogCaptureRegion_71081_1	DogCaptureRegion_71081_2	DogCaptureRegion_71082_1	DogCaptureRegion_71083_2	DogCaptureRegion_71090_1	DogCaptureRegion_71095_1	DogCaptureRegion_71098_1	DogCaptureRegion_71099_1	DogCaptureRegion_71104_1	DogCaptureRegion_71106_1	DogCaptureRegion_71108_2	DogCaptureRegion_71132_1	DogCaptureRegion_71133_1	DogCaptureRegion_71142_4	DogCaptureRegion_71153_3	DogCaptureRegion_71153_4	DogCaptureRegion_71155_1	DogCaptureRegion_71168_3	DogCaptureRegion_71168_7	DogCaptureRegion_71173_3	DogCaptureRegion_71185_1	DogCaptureRegion_71190_6	DogCaptureRegion_71190_7	DogCaptureRegion_71192_4	DogCaptureRegion_71216_1	DogCaptureRegion_71218_2	DogCaptureRegion_71226_1	DogCaptureRegion_71227_1	DogCaptureRegion_71227_2	DogCaptureRegion_71262_1	DogCaptureRegion_71265_5	DogCaptureRegion_71265_6	DogCaptureRegion_71265_7	DogCaptureRegion_71266_1	DogCaptureRegion_71294_1	DogCaptureRegion_7130_1	DogCaptureRegion_7131_1	DogCaptureRegion_71313_2	DogCaptureRegion_71322_1	DogCaptureRegion_7133_1	DogCaptureRegion_71334_1	DogCaptureRegion_71334_2	DogCaptureRegion_71347_1	DogCaptureRegion_71348_1	DogCaptureRegion_71359_1	DogCaptureRegion_71365_1	DogCaptureRegion_71374_1	DogCaptureRegion_7138_2	DogCaptureRegion_7138_3	DogCaptureRegion_7138_4	DogCaptureRegion_7138_5	DogCaptureRegion_71386_1	DogCaptureRegion_71397_1	DogCaptureRegion_71399_1	DogCaptureRegion_714_1	DogCaptureRegion_71415_1	DogCaptureRegion_71415_2	DogCaptureRegion_71423_2	DogCaptureRegion_71433_1	DogCaptureRegion_71442_1	DogCaptureRegion_71467_1	DogCaptureRegion_71468_1	DogCaptureRegion_71469_1	DogCaptureRegion_71471_1	DogCaptureRegion_71477_1	DogCaptureRegion_71483_1	DogCaptureRegion_71488_2	DogCaptureRegion_715_1	DogCaptureRegion_71509_1	DogCaptureRegion_71509_2	DogCaptureRegion_71509_3	DogCaptureRegion_71510_1	DogCaptureRegion_71512_1	DogCaptureRegion_71513_1	DogCaptureRegion_71514_1	DogCaptureRegion_71515_1	DogCaptureRegion_71517_2	DogCaptureRegion_71551_1	DogCaptureRegion_71577_1	DogCaptureRegion_71581_1	DogCaptureRegion_71593_1	DogCaptureRegion_71594_1	DogCaptureRegion_71595_1	DogCaptureRegion_71618_1	DogCaptureRegion_71621_1	DogCaptureRegion_71622_1	DogCaptureRegion_71623_1	DogCaptureRegion_71624_1	DogCaptureRegion_71626_1	DogCaptureRegion_71626_2	DogCaptureRegion_71626_4	DogCaptureRegion_71626_5	DogCaptureRegion_71627_1	DogCaptureRegion_71643_1	DogCaptureRegion_71644_1	DogCaptureRegion_71645_2	DogCaptureRegion_71649_1	DogCaptureRegion_71660_1	DogCaptureRegion_71671_1	DogCaptureRegion_71674_1	DogCaptureRegion_71674_2	DogCaptureRegion_71679_1	DogCaptureRegion_71681_1	DogCaptureRegion_71681_2	DogCaptureRegion_71681_3	DogCaptureRegion_71681_4	DogCaptureRegion_71681_5	DogCaptureRegion_71685_1	DogCaptureRegion_71693_1	DogCaptureRegion_71704_3	DogCaptureRegion_71706_1	DogCaptureRegion_71716_1	DogCaptureRegion_71717_1	DogCaptureRegion_71718_1	DogCaptureRegion_71725_2	DogCaptureRegion_71726_1	DogCaptureRegion_71729_1	DogCaptureRegion_71756_1	DogCaptureRegion_71757_1	DogCaptureRegion_71758_1	DogCaptureRegion_71759_1	DogCaptureRegion_71769_2	DogCaptureRegion_71771_1	DogCaptureRegion_71775_1	DogCaptureRegion_71778_1	DogCaptureRegion_71779_1	DogCaptureRegion_71782_1	DogCaptureRegion_71783_1	DogCaptureRegion_71786_1	DogCaptureRegion_71792_1	DogCaptureRegion_71792_2	DogCaptureRegion_71797_2	DogCaptureRegion_71798_1	DogCaptureRegion_71798_2	DogCaptureRegion_71805_1	DogCaptureRegion_71805_2	DogCaptureRegion_7181_1	DogCaptureRegion_7181_3	DogCaptureRegion_7181_4	DogCaptureRegion_7181_6	DogCaptureRegion_71817_1	DogCaptureRegion_71818_1	DogCaptureRegion_71818_2	DogCaptureRegion_71818_3	DogCaptureRegion_7182_1	DogCaptureRegion_71821_1	DogCaptureRegion_71823_1	DogCaptureRegion_71826_1	DogCaptureRegion_7183_1	DogCaptureRegion_7184_3	DogCaptureRegion_7184_4	DogCaptureRegion_7184_5	DogCaptureRegion_7184_6	DogCaptureRegion_71850_1	DogCaptureRegion_7186_1	DogCaptureRegion_71860_1	DogCaptureRegion_71870_1	DogCaptureRegion_71870_2	DogCaptureRegion_71881_1	DogCaptureRegion_71884_1	DogCaptureRegion_71886_1	DogCaptureRegion_71891_1	DogCaptureRegion_71897_1	DogCaptureRegion_71901_1	DogCaptureRegion_71903_1	DogCaptureRegion_71910_1	DogCaptureRegion_71914_1	DogCaptureRegion_71930_1	DogCaptureRegion_71930_2	DogCaptureRegion_71930_3	DogCaptureRegion_71930_4	DogCaptureRegion_71934_1	DogCaptureRegion_71963_1	DogCaptureRegion_71964_3	DogCaptureRegion_71966_3	DogCaptureRegion_71969_1	DogCaptureRegion_71970_1	DogCaptureRegion_71975_1	DogCaptureRegion_71975_2	DogCaptureRegion_7198_1	DogCaptureRegion_71981_1	DogCaptureRegion_71988_1	DogCaptureRegion_71988_2	DogCaptureRegion_71988_3	DogCaptureRegion_71988_4	DogCaptureRegion_7199_1	DogCaptureRegion_71991_1	DogCaptureRegion_71996_1	DogCaptureRegion_72003_1	DogCaptureRegion_72011_1	DogCaptureRegion_72035_1	DogCaptureRegion_72037_1	DogCaptureRegion_72053_1	DogCaptureRegion_72072_1	DogCaptureRegion_72090_1	DogCaptureRegion_72090_2	DogCaptureRegion_72090_3	DogCaptureRegion_72097_1	DogCaptureRegion_72134_1	DogCaptureRegion_72135_1	DogCaptureRegion_72135_4	DogCaptureRegion_72135_6	DogCaptureRegion_72135_7	DogCaptureRegion_72137_1	DogCaptureRegion_72138_1	DogCaptureRegion_7214_13	DogCaptureRegion_72141_1	DogCaptureRegion_72141_2	DogCaptureRegion_72147_3	DogCaptureRegion_72147_4	DogCaptureRegion_72147_5	DogCaptureRegion_72148_1	DogCaptureRegion_72151_1	DogCaptureRegion_72167_1	DogCaptureRegion_72168_8	DogCaptureRegion_72168_9	DogCaptureRegion_72170_1	DogCaptureRegion_72171_10	DogCaptureRegion_72171_12	DogCaptureRegion_72171_2	DogCaptureRegion_72171_3	DogCaptureRegion_72171_4	DogCaptureRegion_72171_5	DogCaptureRegion_72175_1	DogCaptureRegion_72176_1	DogCaptureRegion_72177_2	DogCaptureRegion_72182_1	DogCaptureRegion_72187_1	DogCaptureRegion_72189_1	DogCaptureRegion_72193_4	DogCaptureRegion_722_1	DogCaptureRegion_72200_1	DogCaptureRegion_72201_1	DogCaptureRegion_72225_4	DogCaptureRegion_72227_4	DogCaptureRegion_72227_5	DogCaptureRegion_72231_2	DogCaptureRegion_72235_1	DogCaptureRegion_72238_1	DogCaptureRegion_72239_2	DogCaptureRegion_72239_3	DogCaptureRegion_72239_4	DogCaptureRegion_72241_1	DogCaptureRegion_72245_43	DogCaptureRegion_72245_44	DogCaptureRegion_72262_1	DogCaptureRegion_72285_1	DogCaptureRegion_72287_1	DogCaptureRegion_72290_1	DogCaptureRegion_723_1	DogCaptureRegion_723_2	DogCaptureRegion_723_3	DogCaptureRegion_72309_1	DogCaptureRegion_72318_2	DogCaptureRegion_72318_3	DogCaptureRegion_72318_4	DogCaptureRegion_72321_1	DogCaptureRegion_72342_2	DogCaptureRegion_72395_1	DogCaptureRegion_72400_1	DogCaptureRegion_725_1	DogCaptureRegion_72503_1	DogCaptureRegion_72503_2	DogCaptureRegion_72503_3	DogCaptureRegion_72503_4	DogCaptureRegion_72511_5	DogCaptureRegion_72516_5	DogCaptureRegion_72516_6	DogCaptureRegion_72535_1	DogCaptureRegion_72547_1	DogCaptureRegion_72549_1	DogCaptureRegion_72561_1	DogCaptureRegion_72571_1	DogCaptureRegion_7258_1	DogCaptureRegion_72584_1	DogCaptureRegion_72587_1	DogCaptureRegion_7259_1	DogCaptureRegion_72590_1	DogCaptureRegion_72593_1	DogCaptureRegion_72595_1	DogCaptureRegion_72595_2	DogCaptureRegion_72614_1	DogCaptureRegion_72622_1	DogCaptureRegion_72624_1	DogCaptureRegion_72632_1	DogCaptureRegion_72639_1	DogCaptureRegion_72659_1	DogCaptureRegion_72661_1	DogCaptureRegion_72671_2	DogCaptureRegion_72675_3	DogCaptureRegion_72684_1	DogCaptureRegion_72698_1	DogCaptureRegion_72727_1	DogCaptureRegion_72732_1	DogCaptureRegion_72733_1	DogCaptureRegion_72734_1	DogCaptureRegion_72746_1	DogCaptureRegion_72746_3	DogCaptureRegion_72751_1	DogCaptureRegion_72752_1	DogCaptureRegion_72781_1	DogCaptureRegion_72781_4	DogCaptureRegion_72781_5	DogCaptureRegion_72795_1	DogCaptureRegion_72813_1	DogCaptureRegion_72817_1	DogCaptureRegion_72822_1	DogCaptureRegion_72830_1	DogCaptureRegion_72830_2	DogCaptureRegion_72835_1	DogCaptureRegion_72855_1	DogCaptureRegion_72857_1	DogCaptureRegion_72859_3	DogCaptureRegion_72861_3	DogCaptureRegion_72867_1	DogCaptureRegion_72887_1	DogCaptureRegion_72892_1	DogCaptureRegion_72892_2	DogCaptureRegion_72895_1	DogCaptureRegion_72900_1	DogCaptureRegion_72902_2	DogCaptureRegion_72903_1	DogCaptureRegion_72903_2	DogCaptureRegion_72903_3	DogCaptureRegion_72905_1	DogCaptureRegion_72922_1	DogCaptureRegion_72930_2	DogCaptureRegion_72930_4	DogCaptureRegion_72931_1	DogCaptureRegion_72933_1	DogCaptureRegion_72934_1	DogCaptureRegion_72938_1	DogCaptureRegion_72939_1	DogCaptureRegion_72939_5	DogCaptureRegion_72939_6	DogCaptureRegion_72941_1	DogCaptureRegion_72943_2	DogCaptureRegion_72945_3	DogCaptureRegion_72945_4	DogCaptureRegion_72945_5	DogCaptureRegion_72947_1	DogCaptureRegion_72955_1	DogCaptureRegion_72960_1	DogCaptureRegion_72961_1	DogCaptureRegion_72968_1	DogCaptureRegion_72968_2	DogCaptureRegion_72978_1	DogCaptureRegion_72978_4	DogCaptureRegion_72978_5	DogCaptureRegion_72980_1	DogCaptureRegion_72982_1	DogCaptureRegion_72985_1	DogCaptureRegion_72995_1	DogCaptureRegion_72995_2	DogCaptureRegion_72997_1	DogCaptureRegion_72997_2	DogCaptureRegion_72997_3	DogCaptureRegion_73_1	DogCaptureRegion_73000_1	DogCaptureRegion_73000_2	DogCaptureRegion_73001_1	DogCaptureRegion_73004_1	DogCaptureRegion_73006_1	DogCaptureRegion_73021_1	DogCaptureRegion_73021_2	DogCaptureRegion_73021_3	DogCaptureRegion_73026_1	DogCaptureRegion_73035_1	DogCaptureRegion_73035_2	DogCaptureRegion_73044_1	DogCaptureRegion_73050_1	DogCaptureRegion_73060_1	DogCaptureRegion_73062_1	DogCaptureRegion_73066_1	DogCaptureRegion_73077_1	DogCaptureRegion_73081_1	DogCaptureRegion_73081_2	DogCaptureRegion_73081_3	DogCaptureRegion_73086_1	DogCaptureRegion_73090_1	DogCaptureRegion_73091_1	DogCaptureRegion_73091_2	DogCaptureRegion_73097_1	DogCaptureRegion_731_1	DogCaptureRegion_73101_2	DogCaptureRegion_73102_1	DogCaptureRegion_73105_1	DogCaptureRegion_73108_1	DogCaptureRegion_73108_2	DogCaptureRegion_73110_1	DogCaptureRegion_73112_1	DogCaptureRegion_73114_1	DogCaptureRegion_73117_1	DogCaptureRegion_73118_1	DogCaptureRegion_73120_1	DogCaptureRegion_73120_2	DogCaptureRegion_73122_1	DogCaptureRegion_73124_1	DogCaptureRegion_73128_1	DogCaptureRegion_73135_1	DogCaptureRegion_73139_1	DogCaptureRegion_73146_1	DogCaptureRegion_73147_2	DogCaptureRegion_73159_1	DogCaptureRegion_73161_1	DogCaptureRegion_73162_2	DogCaptureRegion_73162_4	DogCaptureRegion_73162_5	DogCaptureRegion_73166_1	DogCaptureRegion_73166_2	DogCaptureRegion_73172_1	DogCaptureRegion_73175_1	DogCaptureRegion_73185_1	DogCaptureRegion_73187_1	DogCaptureRegion_73188_1	DogCaptureRegion_73189_1	DogCaptureRegion_73190_1	DogCaptureRegion_73191_1	DogCaptureRegion_73196_2	DogCaptureRegion_73197_1	DogCaptureRegion_732_1	DogCaptureRegion_73202_1	DogCaptureRegion_73204_3	DogCaptureRegion_73207_1	DogCaptureRegion_73207_2	DogCaptureRegion_73207_3	DogCaptureRegion_73208_1	DogCaptureRegion_73214_1	DogCaptureRegion_73215_1	DogCaptureRegion_73220_1	DogCaptureRegion_73220_2	DogCaptureRegion_73221_1	DogCaptureRegion_73233_1	DogCaptureRegion_73236_1	DogCaptureRegion_73236_2	DogCaptureRegion_73241_1	DogCaptureRegion_73245_1	DogCaptureRegion_73245_2	DogCaptureRegion_73245_3	DogCaptureRegion_73245_4	DogCaptureRegion_73252_1	DogCaptureRegion_73255_1	DogCaptureRegion_73258_1	DogCaptureRegion_73260_1	DogCaptureRegion_73263_1	DogCaptureRegion_73264_1	DogCaptureRegion_73265_1	DogCaptureRegion_73279_1	DogCaptureRegion_73280_1	DogCaptureRegion_73283_1	DogCaptureRegion_73283_2	DogCaptureRegion_73283_3	DogCaptureRegion_73301_1	DogCaptureRegion_73303_1	DogCaptureRegion_73307_1	DogCaptureRegion_73307_2	DogCaptureRegion_73307_3	DogCaptureRegion_73307_4	DogCaptureRegion_73310_1	DogCaptureRegion_73326_1	DogCaptureRegion_7333_1	DogCaptureRegion_73330_1	DogCaptureRegion_7334_1	DogCaptureRegion_73340_1	DogCaptureRegion_73347_1	DogCaptureRegion_73348_1	DogCaptureRegion_73352_1	DogCaptureRegion_73379_1	DogCaptureRegion_73380_1	DogCaptureRegion_73387_1	DogCaptureRegion_73388_1	DogCaptureRegion_73396_1	DogCaptureRegion_73399_1	DogCaptureRegion_73403_1	DogCaptureRegion_73406_1	DogCaptureRegion_7341_1	DogCaptureRegion_73412_1	DogCaptureRegion_7342_2	DogCaptureRegion_73426_1	DogCaptureRegion_73452_1	DogCaptureRegion_73452_2	DogCaptureRegion_73455_1	DogCaptureRegion_73455_2	DogCaptureRegion_73456_1	DogCaptureRegion_73467_1	DogCaptureRegion_73472_1	DogCaptureRegion_73477_1	DogCaptureRegion_73486_1	DogCaptureRegion_73488_1	DogCaptureRegion_73501_1	DogCaptureRegion_73505_1	DogCaptureRegion_73529_1	DogCaptureRegion_73535_1	DogCaptureRegion_73538_1	DogCaptureRegion_73539_1	DogCaptureRegion_73550_1	DogCaptureRegion_73551_1	DogCaptureRegion_73553_1	DogCaptureRegion_73554_1	DogCaptureRegion_73559_1	DogCaptureRegion_73563_1	DogCaptureRegion_73566_1	DogCaptureRegion_73567_1	DogCaptureRegion_73569_1	DogCaptureRegion_7357_1	DogCaptureRegion_7357_3	DogCaptureRegion_7357_6	DogCaptureRegion_7357_7	DogCaptureRegion_73570_1	DogCaptureRegion_73571_1	DogCaptureRegion_73573_1	DogCaptureRegion_73573_2	DogCaptureRegion_73573_4	DogCaptureRegion_73574_1	DogCaptureRegion_73577_1	DogCaptureRegion_7358_1	DogCaptureRegion_7358_2	DogCaptureRegion_73586_1	DogCaptureRegion_73590_1	DogCaptureRegion_73602_1	DogCaptureRegion_73608_1	DogCaptureRegion_73616_2	DogCaptureRegion_73618_1	DogCaptureRegion_7362_13	DogCaptureRegion_7362_3	DogCaptureRegion_7362_5	DogCaptureRegion_7362_6	DogCaptureRegion_7362_7	DogCaptureRegion_73632_1	DogCaptureRegion_73639_2	DogCaptureRegion_7364_22	DogCaptureRegion_7364_24	DogCaptureRegion_7364_27	DogCaptureRegion_7364_28	DogCaptureRegion_73641_1	DogCaptureRegion_73645_1	DogCaptureRegion_73648_1	DogCaptureRegion_73649_1	DogCaptureRegion_7365_1	DogCaptureRegion_73653_1	DogCaptureRegion_73654_1	DogCaptureRegion_73673_1	DogCaptureRegion_73676_1	DogCaptureRegion_73680_1	DogCaptureRegion_73681_1	DogCaptureRegion_73685_1	DogCaptureRegion_73694_1	DogCaptureRegion_73694_2	DogCaptureRegion_73698_1	DogCaptureRegion_73701_1	DogCaptureRegion_73710_1	DogCaptureRegion_73719_1	DogCaptureRegion_73720_5	DogCaptureRegion_73720_7	DogCaptureRegion_73722_1	DogCaptureRegion_73730_1	DogCaptureRegion_73739_1	DogCaptureRegion_73740_1	DogCaptureRegion_73752_2	DogCaptureRegion_73752_3	DogCaptureRegion_73756_1	DogCaptureRegion_73761_4	DogCaptureRegion_73766_1	DogCaptureRegion_73766_2	DogCaptureRegion_73766_3	DogCaptureRegion_73766_4	DogCaptureRegion_73766_5	DogCaptureRegion_73768_1	DogCaptureRegion_73781_1	DogCaptureRegion_73789_1	DogCaptureRegion_73789_2	DogCaptureRegion_73791_1	DogCaptureRegion_73794_1	DogCaptureRegion_73797_1	DogCaptureRegion_73800_1	DogCaptureRegion_73802_1	DogCaptureRegion_73803_1	DogCaptureRegion_7381_2	DogCaptureRegion_7381_32	DogCaptureRegion_7381_35	DogCaptureRegion_7381_36	DogCaptureRegion_7381_37	DogCaptureRegion_7381_39	DogCaptureRegion_7381_45	DogCaptureRegion_7381_46	DogCaptureRegion_7381_49	DogCaptureRegion_7381_52	DogCaptureRegion_73810_1	DogCaptureRegion_73812_2	DogCaptureRegion_73813_1	DogCaptureRegion_73816_1	DogCaptureRegion_73824_1	DogCaptureRegion_73827_1	DogCaptureRegion_73839_1	DogCaptureRegion_73855_1	DogCaptureRegion_73864_1	DogCaptureRegion_73869_1	DogCaptureRegion_73876_2	DogCaptureRegion_73879_1	DogCaptureRegion_73882_1	DogCaptureRegion_73883_1	DogCaptureRegion_73884_1	DogCaptureRegion_73903_1	DogCaptureRegion_73917_1	DogCaptureRegion_73922_1	DogCaptureRegion_73929_1	DogCaptureRegion_73934_1	DogCaptureRegion_73939_1	DogCaptureRegion_73942_1	DogCaptureRegion_73950_1	DogCaptureRegion_73967_1	DogCaptureRegion_73972_1	DogCaptureRegion_73978_1	DogCaptureRegion_7398_3	DogCaptureRegion_73985_1	DogCaptureRegion_73992_1	DogCaptureRegion_74002_1	DogCaptureRegion_74003_1	DogCaptureRegion_74005_1	DogCaptureRegion_74016_1	DogCaptureRegion_74019_1	DogCaptureRegion_74020_1	DogCaptureRegion_74028_1	DogCaptureRegion_74037_1	DogCaptureRegion_74043_1	DogCaptureRegion_74044_1	DogCaptureRegion_74045_1	DogCaptureRegion_74046_1	DogCaptureRegion_74054_1	DogCaptureRegion_74060_1	DogCaptureRegion_74062_1	DogCaptureRegion_74070_1	DogCaptureRegion_74092_1	DogCaptureRegion_74098_1	DogCaptureRegion_74105_1	DogCaptureRegion_74109_1	DogCaptureRegion_74111_1	DogCaptureRegion_74114_1	DogCaptureRegion_74114_2	DogCaptureRegion_74114_3	DogCaptureRegion_74118_1	DogCaptureRegion_74122_1	DogCaptureRegion_74126_1	DogCaptureRegion_74127_1	DogCaptureRegion_74144_1	DogCaptureRegion_74146_1	DogCaptureRegion_74163_1	DogCaptureRegion_74169_1	DogCaptureRegion_74175_1	DogCaptureRegion_74186_1	DogCaptureRegion_74194_1	DogCaptureRegion_74211_1	DogCaptureRegion_74215_1	DogCaptureRegion_74224_1	DogCaptureRegion_74231_1	DogCaptureRegion_74231_2	DogCaptureRegion_7424_1	DogCaptureRegion_74240_2	DogCaptureRegion_74241_1	DogCaptureRegion_74243_2	DogCaptureRegion_74249_1	DogCaptureRegion_74251_1	DogCaptureRegion_74251_2	DogCaptureRegion_74252_1	DogCaptureRegion_74253_2	DogCaptureRegion_74253_3	DogCaptureRegion_74253_4	DogCaptureRegion_74253_6	DogCaptureRegion_74253_7	DogCaptureRegion_74257_1	DogCaptureRegion_74271_1	DogCaptureRegion_74275_1	DogCaptureRegion_74282_1	DogCaptureRegion_74285_1	DogCaptureRegion_74285_2	DogCaptureRegion_74291_1	DogCaptureRegion_74293_1	DogCaptureRegion_74294_1	DogCaptureRegion_74297_1	DogCaptureRegion_74306_1	DogCaptureRegion_74308_1	DogCaptureRegion_74321_1	DogCaptureRegion_74322_1	DogCaptureRegion_74322_2	DogCaptureRegion_74329_1	DogCaptureRegion_74331_1	DogCaptureRegion_74338_1	DogCaptureRegion_74344_1	DogCaptureRegion_74349_1	DogCaptureRegion_74366_1	DogCaptureRegion_74367_1	DogCaptureRegion_74367_2	DogCaptureRegion_74370_1	DogCaptureRegion_74371_1	DogCaptureRegion_74382_4	DogCaptureRegion_74382_6	DogCaptureRegion_74382_7	DogCaptureRegion_74383_1	DogCaptureRegion_74387_1	DogCaptureRegion_74391_1	DogCaptureRegion_7440_1	DogCaptureRegion_74400_1	DogCaptureRegion_74400_3	DogCaptureRegion_74405_1	DogCaptureRegion_74410_1	DogCaptureRegion_74413_1	DogCaptureRegion_74417_1	DogCaptureRegion_7443_1	DogCaptureRegion_74433_1	DogCaptureRegion_74439_1	DogCaptureRegion_74442_1	DogCaptureRegion_74443_1	DogCaptureRegion_74445_1	DogCaptureRegion_74445_2	DogCaptureRegion_74447_1	DogCaptureRegion_74451_1	DogCaptureRegion_74453_1	DogCaptureRegion_74454_1	DogCaptureRegion_74458_1	DogCaptureRegion_74459_1	DogCaptureRegion_74460_1	DogCaptureRegion_74464_1	DogCaptureRegion_74466_1	DogCaptureRegion_74467_2	DogCaptureRegion_74471_1	DogCaptureRegion_74474_1	DogCaptureRegion_74476_2	DogCaptureRegion_74476_3	DogCaptureRegion_74477_3	DogCaptureRegion_74482_1	DogCaptureRegion_74484_1	DogCaptureRegion_74484_2	DogCaptureRegion_74488_1	DogCaptureRegion_74490_1	DogCaptureRegion_74492_1	DogCaptureRegion_74492_2	DogCaptureRegion_74493_1	DogCaptureRegion_74495_1	DogCaptureRegion_74498_1	DogCaptureRegion_74499_1	DogCaptureRegion_74500_2	DogCaptureRegion_74505_1	DogCaptureRegion_74510_2	DogCaptureRegion_74514_1	DogCaptureRegion_74536_1	DogCaptureRegion_74537_1	DogCaptureRegion_74538_3	DogCaptureRegion_74538_4	DogCaptureRegion_74538_5	DogCaptureRegion_74540_1	DogCaptureRegion_74542_1	DogCaptureRegion_74542_3	DogCaptureRegion_74543_1	DogCaptureRegion_74544_1	DogCaptureRegion_74547_1	DogCaptureRegion_74553_2	DogCaptureRegion_74554_2	DogCaptureRegion_74555_1	DogCaptureRegion_74559_1	DogCaptureRegion_74560_1	DogCaptureRegion_74561_1	DogCaptureRegion_74562_1	DogCaptureRegion_74563_1	DogCaptureRegion_74563_2	DogCaptureRegion_74564_1	DogCaptureRegion_74566_1	DogCaptureRegion_74567_1	DogCaptureRegion_74569_1	DogCaptureRegion_74572_1	DogCaptureRegion_74572_2	DogCaptureRegion_74573_1	DogCaptureRegion_74573_3	DogCaptureRegion_74578_1	DogCaptureRegion_74578_2	DogCaptureRegion_74578_3	DogCaptureRegion_74579_1	DogCaptureRegion_74579_2	DogCaptureRegion_74580_1	DogCaptureRegion_74581_1	DogCaptureRegion_74584_1	DogCaptureRegion_74586_1	DogCaptureRegion_74586_2	DogCaptureRegion_74586_3	DogCaptureRegion_74588_1	DogCaptureRegion_74591_1	DogCaptureRegion_74591_2	DogCaptureRegion_74592_1	DogCaptureRegion_74595_1	DogCaptureRegion_74599_1	DogCaptureRegion_74600_1	DogCaptureRegion_74602_1	DogCaptureRegion_74606_2	DogCaptureRegion_74606_3	DogCaptureRegion_74610_1	DogCaptureRegion_74611_1	DogCaptureRegion_74612_1	DogCaptureRegion_74614_1	DogCaptureRegion_74614_2	DogCaptureRegion_74614_3	DogCaptureRegion_74616_3	DogCaptureRegion_74617_1	DogCaptureRegion_74617_2	DogCaptureRegion_74621_1	DogCaptureRegion_74623_1	DogCaptureRegion_74623_2	DogCaptureRegion_74623_3	DogCaptureRegion_74623_4	DogCaptureRegion_74625_1	DogCaptureRegion_74630_1	DogCaptureRegion_74630_2	DogCaptureRegion_74630_3	DogCaptureRegion_74632_2	DogCaptureRegion_74632_3	DogCaptureRegion_74636_1	DogCaptureRegion_74637_1	DogCaptureRegion_74640_1	DogCaptureRegion_74641_2	DogCaptureRegion_74641_3	DogCaptureRegion_74641_4	DogCaptureRegion_74642_2	DogCaptureRegion_74644_1	DogCaptureRegion_74644_2	DogCaptureRegion_74646_2	DogCaptureRegion_74648_2	DogCaptureRegion_74650_1	DogCaptureRegion_74651_1	DogCaptureRegion_74651_3	DogCaptureRegion_74651_4	DogCaptureRegion_74651_5	DogCaptureRegion_74651_6	DogCaptureRegion_74651_8	DogCaptureRegion_74652_1	DogCaptureRegion_74653_2	DogCaptureRegion_74657_2	DogCaptureRegion_74658_4	DogCaptureRegion_74659_1	DogCaptureRegion_74659_2	DogCaptureRegion_74662_1	DogCaptureRegion_74663_1	DogCaptureRegion_74664_1	DogCaptureRegion_74665_1	DogCaptureRegion_74666_1	DogCaptureRegion_74666_2	DogCaptureRegion_74667_3	DogCaptureRegion_74670_1	DogCaptureRegion_74675_2	DogCaptureRegion_74675_3	DogCaptureRegion_74676_1	DogCaptureRegion_74678_1	DogCaptureRegion_74679_1	DogCaptureRegion_74682_1	DogCaptureRegion_74684_1	DogCaptureRegion_74687_1	DogCaptureRegion_74690_1	DogCaptureRegion_74690_2	DogCaptureRegion_74692_1	DogCaptureRegion_74694_1	DogCaptureRegion_74697_1	DogCaptureRegion_74699_2	DogCaptureRegion_74706_1	DogCaptureRegion_74706_2	DogCaptureRegion_74708_1	DogCaptureRegion_74711_1	DogCaptureRegion_74712_2	DogCaptureRegion_74712_3	DogCaptureRegion_74730_1	DogCaptureRegion_74736_1	DogCaptureRegion_74736_2	DogCaptureRegion_74740_1	DogCaptureRegion_74742_1	DogCaptureRegion_74743_1	DogCaptureRegion_74744_1	DogCaptureRegion_74747_2	DogCaptureRegion_74747_3	DogCaptureRegion_74748_1	DogCaptureRegion_74749_1	DogCaptureRegion_74749_2	DogCaptureRegion_74749_3	DogCaptureRegion_74750_1	DogCaptureRegion_74750_2	DogCaptureRegion_74751_1	DogCaptureRegion_74752_1	DogCaptureRegion_74752_2	DogCaptureRegion_74753_1	DogCaptureRegion_74758_1	DogCaptureRegion_74759_1	DogCaptureRegion_74762_1	DogCaptureRegion_74764_1	DogCaptureRegion_74765_1	DogCaptureRegion_74765_2	DogCaptureRegion_74769_1	DogCaptureRegion_74769_2	DogCaptureRegion_74778_1	DogCaptureRegion_74779_1	DogCaptureRegion_74780_2	DogCaptureRegion_74787_1	DogCaptureRegion_74788_1	DogCaptureRegion_74789_2	DogCaptureRegion_74790_1	DogCaptureRegion_74790_2	DogCaptureRegion_74791_1	DogCaptureRegion_74794_1	DogCaptureRegion_74795_2	DogCaptureRegion_74802_1	DogCaptureRegion_74803_3	DogCaptureRegion_74803_6	DogCaptureRegion_74806_1	DogCaptureRegion_74806_2	DogCaptureRegion_74808_2	DogCaptureRegion_74810_1	DogCaptureRegion_74813_1	DogCaptureRegion_74814_1	DogCaptureRegion_74816_1	DogCaptureRegion_74818_1	DogCaptureRegion_74820_1	DogCaptureRegion_74821_1	DogCaptureRegion_74822_1	DogCaptureRegion_74824_1	DogCaptureRegion_74827_1	DogCaptureRegion_74828_1	DogCaptureRegion_74835_6	DogCaptureRegion_74838_1	DogCaptureRegion_74841_1	DogCaptureRegion_74842_1	DogCaptureRegion_74844_1	DogCaptureRegion_74845_1	DogCaptureRegion_74847_2	DogCaptureRegion_74851_2	DogCaptureRegion_74851_3	DogCaptureRegion_74851_4	DogCaptureRegion_74852_1	DogCaptureRegion_74853_3	DogCaptureRegion_74855_1	DogCaptureRegion_74857_4	DogCaptureRegion_74859_1	DogCaptureRegion_74859_2	DogCaptureRegion_74859_3	DogCaptureRegion_74860_1	DogCaptureRegion_74860_2	DogCaptureRegion_74861_1	DogCaptureRegion_74864_1	DogCaptureRegion_74866_1	DogCaptureRegion_74868_1	DogCaptureRegion_74869_1	DogCaptureRegion_74870_1	DogCaptureRegion_74870_2	DogCaptureRegion_74870_3	DogCaptureRegion_74873_1	DogCaptureRegion_74875_1	DogCaptureRegion_74876_1	DogCaptureRegion_74877_1	DogCaptureRegion_74882_1	DogCaptureRegion_74884_2	DogCaptureRegion_74885_2	DogCaptureRegion_74887_1	DogCaptureRegion_74888_1	DogCaptureRegion_74890_1	DogCaptureRegion_74890_2	DogCaptureRegion_74890_3	DogCaptureRegion_74891_1	DogCaptureRegion_74892_1	DogCaptureRegion_74901_2	DogCaptureRegion_74907_1	DogCaptureRegion_74913_2	DogCaptureRegion_74916_1	DogCaptureRegion_74916_2	DogCaptureRegion_74917_2	DogCaptureRegion_74918_1	DogCaptureRegion_74922_2	DogCaptureRegion_74924_1	DogCaptureRegion_74926_1	DogCaptureRegion_74927_1	DogCaptureRegion_74936_1	DogCaptureRegion_74936_2	DogCaptureRegion_74942_1	DogCaptureRegion_74943_1	DogCaptureRegion_74945_2	DogCaptureRegion_74947_2	DogCaptureRegion_74948_2	DogCaptureRegion_74949_2	DogCaptureRegion_74959_1	DogCaptureRegion_74960_1	DogCaptureRegion_74966_1	DogCaptureRegion_74968_6	DogCaptureRegion_74968_7	DogCaptureRegion_74970_1	DogCaptureRegion_74974_1	DogCaptureRegion_74975_1	DogCaptureRegion_74975_2	DogCaptureRegion_74977_1	DogCaptureRegion_74977_2	DogCaptureRegion_74979_2	DogCaptureRegion_74979_3	DogCaptureRegion_74983_1	DogCaptureRegion_74983_2	DogCaptureRegion_74983_3	DogCaptureRegion_74986_1	DogCaptureRegion_74986_2	DogCaptureRegion_74988_1	DogCaptureRegion_74994_2	DogCaptureRegion_74994_3	DogCaptureRegion_74995_1	DogCaptureRegion_75_1	DogCaptureRegion_750_1	DogCaptureRegion_75001_1	DogCaptureRegion_75002_3	DogCaptureRegion_75004_1	DogCaptureRegion_75004_2	DogCaptureRegion_75005_3	DogCaptureRegion_75006_1	DogCaptureRegion_75009_1	DogCaptureRegion_75015_2	DogCaptureRegion_75021_2	DogCaptureRegion_75021_4	DogCaptureRegion_75023_1	DogCaptureRegion_75026_1	DogCaptureRegion_75027_1	DogCaptureRegion_75027_2	DogCaptureRegion_75031_1	DogCaptureRegion_75036_1	DogCaptureRegion_75039_1	DogCaptureRegion_75040_1	DogCaptureRegion_75041_2	DogCaptureRegion_75042_3	DogCaptureRegion_75043_2	DogCaptureRegion_75046_1	DogCaptureRegion_75048_1	DogCaptureRegion_75048_2	DogCaptureRegion_75057_1	DogCaptureRegion_75059_1	DogCaptureRegion_75059_4	DogCaptureRegion_75062_1	DogCaptureRegion_75062_2	DogCaptureRegion_75064_1	DogCaptureRegion_75065_1	DogCaptureRegion_75075_1	DogCaptureRegion_75078_1	DogCaptureRegion_75079_1	DogCaptureRegion_75080_1	DogCaptureRegion_75080_2	DogCaptureRegion_75085_1	DogCaptureRegion_75091_1	DogCaptureRegion_75092_1	DogCaptureRegion_75094_1	DogCaptureRegion_75096_1	DogCaptureRegion_75097_1	DogCaptureRegion_75097_2	DogCaptureRegion_75099_1	DogCaptureRegion_751_1	DogCaptureRegion_75103_1	DogCaptureRegion_75103_2	DogCaptureRegion_75109_2	DogCaptureRegion_75111_3	DogCaptureRegion_75141_1	DogCaptureRegion_75142_1	DogCaptureRegion_75150_1	DogCaptureRegion_75151_1	DogCaptureRegion_75155_1	DogCaptureRegion_75155_2	DogCaptureRegion_75183_1	DogCaptureRegion_75186_1	DogCaptureRegion_75196_1	DogCaptureRegion_75196_2	DogCaptureRegion_752_1	DogCaptureRegion_75261_1	DogCaptureRegion_75272_1	DogCaptureRegion_75275_1	DogCaptureRegion_75292_1	DogCaptureRegion_75293_1	DogCaptureRegion_75294_1	DogCaptureRegion_75329_1	DogCaptureRegion_75344_1	DogCaptureRegion_75348_2	DogCaptureRegion_75348_3	DogCaptureRegion_75371_1	DogCaptureRegion_75380_1	DogCaptureRegion_75389_1	DogCaptureRegion_75390_1	DogCaptureRegion_75392_1	DogCaptureRegion_75393_1	DogCaptureRegion_75395_2	DogCaptureRegion_75396_1	DogCaptureRegion_7543_1	DogCaptureRegion_75433_1	DogCaptureRegion_75433_3	DogCaptureRegion_75464_1	DogCaptureRegion_75464_2	DogCaptureRegion_75472_1	DogCaptureRegion_75478_1	DogCaptureRegion_75478_2	DogCaptureRegion_75480_1	DogCaptureRegion_75481_1	DogCaptureRegion_75485_1	DogCaptureRegion_7549_1	DogCaptureRegion_7549_2	DogCaptureRegion_7549_3	DogCaptureRegion_7549_4	DogCaptureRegion_7549_7	DogCaptureRegion_7549_8	DogCaptureRegion_75495_1	DogCaptureRegion_75497_1	DogCaptureRegion_75498_1	DogCaptureRegion_7550_1	DogCaptureRegion_75508_1	DogCaptureRegion_75512_1	DogCaptureRegion_75518_1	DogCaptureRegion_75521_1	DogCaptureRegion_75522_1	DogCaptureRegion_75539_1	DogCaptureRegion_75539_2	DogCaptureRegion_75542_1	DogCaptureRegion_75551_1	DogCaptureRegion_7556_1	DogCaptureRegion_7557_1	DogCaptureRegion_75572_1	DogCaptureRegion_75585_1	DogCaptureRegion_75586_1	DogCaptureRegion_75587_2	DogCaptureRegion_75588_1	DogCaptureRegion_75594_1	DogCaptureRegion_75598_1	DogCaptureRegion_75598_2	DogCaptureRegion_75600_1	DogCaptureRegion_75601_1	DogCaptureRegion_75603_1	DogCaptureRegion_75604_2	DogCaptureRegion_7561_2	DogCaptureRegion_75610_1	DogCaptureRegion_75626_1	DogCaptureRegion_75627_1	DogCaptureRegion_75627_2	DogCaptureRegion_75627_3	DogCaptureRegion_75627_4	DogCaptureRegion_75630_1	DogCaptureRegion_75630_2	DogCaptureRegion_75632_1	DogCaptureRegion_75632_2	DogCaptureRegion_75632_3	DogCaptureRegion_75632_4	DogCaptureRegion_75632_5	DogCaptureRegion_75632_6	DogCaptureRegion_75633_1	DogCaptureRegion_75642_1	DogCaptureRegion_75643_1	DogCaptureRegion_75649_4	DogCaptureRegion_75652_1	DogCaptureRegion_75652_3	DogCaptureRegion_75655_1	DogCaptureRegion_75656_1	DogCaptureRegion_75656_2	DogCaptureRegion_75657_2	DogCaptureRegion_75658_1	DogCaptureRegion_75658_2	DogCaptureRegion_7566_2	DogCaptureRegion_75661_2	DogCaptureRegion_75664_1	DogCaptureRegion_75664_2	DogCaptureRegion_75664_3	DogCaptureRegion_7567_1	DogCaptureRegion_75671_1	DogCaptureRegion_75673_1	DogCaptureRegion_75674_5	DogCaptureRegion_75675_1	DogCaptureRegion_75677_1	DogCaptureRegion_75679_2	DogCaptureRegion_75680_1	DogCaptureRegion_75682_1	DogCaptureRegion_75683_1	DogCaptureRegion_75684_1	DogCaptureRegion_75685_1	DogCaptureRegion_75686_1	DogCaptureRegion_75686_2	DogCaptureRegion_75687_1	DogCaptureRegion_75687_2	DogCaptureRegion_75689_1	DogCaptureRegion_75690_1	DogCaptureRegion_75690_2	DogCaptureRegion_75691_1	DogCaptureRegion_75691_2	DogCaptureRegion_75693_1	DogCaptureRegion_75693_2	DogCaptureRegion_75693_3	DogCaptureRegion_75693_5	DogCaptureRegion_75697_2	DogCaptureRegion_75709_2	DogCaptureRegion_75717_1	DogCaptureRegion_75718_1	DogCaptureRegion_75730_1	DogCaptureRegion_75730_2	DogCaptureRegion_75732_1	DogCaptureRegion_75732_3	DogCaptureRegion_75733_2	DogCaptureRegion_75734_1	DogCaptureRegion_75734_2	DogCaptureRegion_75736_1	DogCaptureRegion_75736_2	DogCaptureRegion_75737_1	DogCaptureRegion_75742_1	DogCaptureRegion_75743_1	DogCaptureRegion_75744_2	DogCaptureRegion_7575_1	DogCaptureRegion_75753_1	DogCaptureRegion_75754_1	DogCaptureRegion_75760_3	DogCaptureRegion_75760_4	DogCaptureRegion_75761_1	DogCaptureRegion_75761_2	DogCaptureRegion_75764_1	DogCaptureRegion_75774_1	DogCaptureRegion_75778_1	DogCaptureRegion_75784_1	DogCaptureRegion_75797_2	DogCaptureRegion_75797_3	DogCaptureRegion_75800_2	DogCaptureRegion_75800_3	DogCaptureRegion_75800_5	DogCaptureRegion_75810_1	DogCaptureRegion_75812_1	DogCaptureRegion_75817_1	DogCaptureRegion_75836_1	DogCaptureRegion_75837_1	DogCaptureRegion_75838_1	DogCaptureRegion_7584_1	DogCaptureRegion_75840_1	DogCaptureRegion_75852_1	DogCaptureRegion_75853_1	DogCaptureRegion_75854_1	DogCaptureRegion_75855_1	DogCaptureRegion_7586_1	DogCaptureRegion_75860_1	DogCaptureRegion_75870_1	DogCaptureRegion_75872_1	DogCaptureRegion_75878_3	DogCaptureRegion_75879_1	DogCaptureRegion_75881_1	DogCaptureRegion_75895_1	DogCaptureRegion_75896_1	DogCaptureRegion_75897_1	DogCaptureRegion_75903_1	DogCaptureRegion_75907_2	DogCaptureRegion_75910_1	DogCaptureRegion_7592_1	DogCaptureRegion_75920_1	DogCaptureRegion_75920_2	DogCaptureRegion_75924_2	DogCaptureRegion_7593_2	DogCaptureRegion_75931_3	DogCaptureRegion_75936_3	DogCaptureRegion_75948_1	DogCaptureRegion_75952_1	DogCaptureRegion_75955_1	DogCaptureRegion_75961_2	DogCaptureRegion_75961_3	DogCaptureRegion_75971_1	DogCaptureRegion_75973_1	DogCaptureRegion_75975_1	DogCaptureRegion_75975_2	DogCaptureRegion_75975_5	DogCaptureRegion_75975_6	DogCaptureRegion_75976_4	DogCaptureRegion_75977_1	DogCaptureRegion_75977_2	DogCaptureRegion_75977_4	DogCaptureRegion_75978_3	DogCaptureRegion_75981_1	DogCaptureRegion_75993_2	DogCaptureRegion_75997_2	DogCaptureRegion_76006_1	DogCaptureRegion_76021_1	DogCaptureRegion_76025_1	DogCaptureRegion_7603_2	DogCaptureRegion_76031_1	DogCaptureRegion_76033_1	DogCaptureRegion_76047_1	DogCaptureRegion_76051_1	DogCaptureRegion_76052_1	DogCaptureRegion_76060_1	DogCaptureRegion_76062_1	DogCaptureRegion_76062_2	DogCaptureRegion_76062_4	DogCaptureRegion_76063_2	DogCaptureRegion_76067_1	DogCaptureRegion_76068_2	DogCaptureRegion_76068_3	DogCaptureRegion_76072_1	DogCaptureRegion_76073_2	DogCaptureRegion_76074_2	DogCaptureRegion_76074_3	DogCaptureRegion_76076_2	DogCaptureRegion_76076_3	DogCaptureRegion_76093_1	DogCaptureRegion_76093_3	DogCaptureRegion_7611_11	DogCaptureRegion_7611_5	DogCaptureRegion_76118_1	DogCaptureRegion_76121_1	DogCaptureRegion_76129_1	DogCaptureRegion_76133_1	DogCaptureRegion_76137_1	DogCaptureRegion_76151_1	DogCaptureRegion_76171_1	DogCaptureRegion_76176_1	DogCaptureRegion_76188_1	DogCaptureRegion_76190_2	DogCaptureRegion_76198_2	DogCaptureRegion_76198_3	DogCaptureRegion_76204_1	DogCaptureRegion_76206_1	DogCaptureRegion_76226_1	DogCaptureRegion_7623_5	DogCaptureRegion_7623_8	DogCaptureRegion_76238_1	DogCaptureRegion_76238_2	DogCaptureRegion_76238_3	DogCaptureRegion_76238_4	DogCaptureRegion_76238_5	DogCaptureRegion_76238_6	DogCaptureRegion_76238_8	DogCaptureRegion_7624_1	DogCaptureRegion_76259_1	DogCaptureRegion_7626_2	DogCaptureRegion_7628_2	DogCaptureRegion_7629_1	DogCaptureRegion_7630_1	DogCaptureRegion_76300_1	DogCaptureRegion_76339_3	DogCaptureRegion_7634_3	DogCaptureRegion_76340_1	DogCaptureRegion_7635_1	DogCaptureRegion_76351_1	DogCaptureRegion_76358_1	DogCaptureRegion_76367_1	DogCaptureRegion_76369_1	DogCaptureRegion_76370_1	DogCaptureRegion_76383_1	DogCaptureRegion_76385_1	DogCaptureRegion_76385_2	DogCaptureRegion_76385_3	DogCaptureRegion_76385_5	DogCaptureRegion_7639_2	DogCaptureRegion_76392_1	DogCaptureRegion_76395_1	DogCaptureRegion_76398_1	DogCaptureRegion_76399_1	DogCaptureRegion_76400_1	DogCaptureRegion_76430_1	DogCaptureRegion_76438_1	DogCaptureRegion_76456_1	DogCaptureRegion_7646_1	DogCaptureRegion_76467_1	DogCaptureRegion_76467_2	DogCaptureRegion_76470_1	DogCaptureRegion_76470_7	DogCaptureRegion_76470_8	DogCaptureRegion_76489_1	DogCaptureRegion_7649_1	DogCaptureRegion_76497_2	DogCaptureRegion_7650_1	DogCaptureRegion_7650_3	DogCaptureRegion_7650_4	DogCaptureRegion_7650_6	DogCaptureRegion_76500_1	DogCaptureRegion_76501_2	DogCaptureRegion_76502_1	DogCaptureRegion_76508_1	DogCaptureRegion_7651_1	DogCaptureRegion_76511_1	DogCaptureRegion_76516_1	DogCaptureRegion_7652_1	DogCaptureRegion_76522_1	DogCaptureRegion_7654_1	DogCaptureRegion_7654_2	DogCaptureRegion_76547_1	DogCaptureRegion_76548_1	DogCaptureRegion_7656_1	DogCaptureRegion_766_2	DogCaptureRegion_766_3	DogCaptureRegion_76606_1	DogCaptureRegion_76606_2	DogCaptureRegion_76606_4	DogCaptureRegion_76606_7	DogCaptureRegion_7661_1	DogCaptureRegion_76618_4	DogCaptureRegion_76630_1	DogCaptureRegion_76636_2	DogCaptureRegion_76636_4	DogCaptureRegion_76640_3	DogCaptureRegion_76646_1	DogCaptureRegion_76646_2	DogCaptureRegion_76652_1	DogCaptureRegion_76685_1	DogCaptureRegion_76688_3	DogCaptureRegion_76688_4	DogCaptureRegion_76688_5	DogCaptureRegion_7669_1	DogCaptureRegion_7669_2	DogCaptureRegion_7669_4	DogCaptureRegion_76691_1	DogCaptureRegion_76692_1	DogCaptureRegion_76697_2	DogCaptureRegion_76699_1	DogCaptureRegion_76702_1	DogCaptureRegion_76703_1	DogCaptureRegion_76704_2	DogCaptureRegion_76707_1	DogCaptureRegion_76708_1	DogCaptureRegion_7672_1	DogCaptureRegion_7672_2	DogCaptureRegion_76726_2	DogCaptureRegion_76726_3	DogCaptureRegion_7673_2	DogCaptureRegion_7674_1	DogCaptureRegion_76745_1	DogCaptureRegion_76749_1	DogCaptureRegion_76754_1	DogCaptureRegion_76765_1	DogCaptureRegion_76765_2	DogCaptureRegion_76773_1	DogCaptureRegion_76790_1	DogCaptureRegion_76792_1	DogCaptureRegion_76795_1	DogCaptureRegion_76795_2	DogCaptureRegion_76796_1	DogCaptureRegion_76798_2	DogCaptureRegion_768_1	DogCaptureRegion_76800_1	DogCaptureRegion_76803_1	DogCaptureRegion_76804_2	DogCaptureRegion_76809_1	DogCaptureRegion_7681_1	DogCaptureRegion_76816_2	DogCaptureRegion_7682_2	DogCaptureRegion_76823_2	DogCaptureRegion_76824_1	DogCaptureRegion_76824_2	DogCaptureRegion_76824_3	DogCaptureRegion_76829_1	DogCaptureRegion_76831_1	DogCaptureRegion_76836_1	DogCaptureRegion_76837_2	DogCaptureRegion_76837_3	DogCaptureRegion_76839_1	DogCaptureRegion_76840_1	DogCaptureRegion_76847_1	DogCaptureRegion_76850_2	DogCaptureRegion_76851_1	DogCaptureRegion_76852_1	DogCaptureRegion_76853_1	DogCaptureRegion_76858_1	DogCaptureRegion_7686_1	DogCaptureRegion_76879_1	DogCaptureRegion_7688_1	DogCaptureRegion_76887_1	DogCaptureRegion_76893_1	DogCaptureRegion_76895_2	DogCaptureRegion_76896_1	DogCaptureRegion_76899_1	DogCaptureRegion_76900_1	DogCaptureRegion_76906_1	DogCaptureRegion_76906_2	DogCaptureRegion_76916_1	DogCaptureRegion_76919_1	DogCaptureRegion_76919_2	DogCaptureRegion_76919_3	DogCaptureRegion_76926_1	DogCaptureRegion_76930_2	DogCaptureRegion_76931_1	DogCaptureRegion_76931_2	DogCaptureRegion_76933_1	DogCaptureRegion_76936_1	DogCaptureRegion_76937_1	DogCaptureRegion_76937_2	DogCaptureRegion_76950_1	DogCaptureRegion_76950_2	DogCaptureRegion_76952_1	DogCaptureRegion_76954_1	DogCaptureRegion_76954_10	DogCaptureRegion_76954_11	DogCaptureRegion_76954_12	DogCaptureRegion_76954_13	DogCaptureRegion_76954_3	DogCaptureRegion_76954_6	DogCaptureRegion_76954_9	DogCaptureRegion_76955_1	DogCaptureRegion_76955_4	DogCaptureRegion_76956_1	DogCaptureRegion_76957_1	DogCaptureRegion_76958_1	DogCaptureRegion_76959_1	DogCaptureRegion_76962_1	DogCaptureRegion_76966_2	DogCaptureRegion_76966_4	DogCaptureRegion_76966_6	DogCaptureRegion_76968_1	DogCaptureRegion_76970_1	DogCaptureRegion_76970_2	DogCaptureRegion_76971_1	DogCaptureRegion_76972_2	DogCaptureRegion_76973_3	DogCaptureRegion_76976_1	DogCaptureRegion_76977_1	DogCaptureRegion_76979_1	DogCaptureRegion_7698_1	DogCaptureRegion_76980_1	DogCaptureRegion_76981_1	DogCaptureRegion_76983_1	DogCaptureRegion_76984_1	DogCaptureRegion_76986_1	DogCaptureRegion_76989_1	DogCaptureRegion_76992_1	DogCaptureRegion_76997_1	DogCaptureRegion_76997_2	DogCaptureRegion_76997_3	DogCaptureRegion_76998_1	DogCaptureRegion_76999_1	DogCaptureRegion_7700_1	DogCaptureRegion_7700_2	DogCaptureRegion_7700_3	DogCaptureRegion_7700_4	DogCaptureRegion_77001_1	DogCaptureRegion_77004_1	DogCaptureRegion_77006_1	DogCaptureRegion_77007_1	DogCaptureRegion_77008_1	DogCaptureRegion_77019_1	DogCaptureRegion_77023_1	DogCaptureRegion_7703_1	DogCaptureRegion_77034_1	DogCaptureRegion_77037_1	DogCaptureRegion_7704_1	DogCaptureRegion_77044_1	DogCaptureRegion_77047_3	DogCaptureRegion_77048_1	DogCaptureRegion_7705_1	DogCaptureRegion_77056_1	DogCaptureRegion_77057_1	DogCaptureRegion_77058_1	DogCaptureRegion_7706_1	DogCaptureRegion_77060_2	DogCaptureRegion_77060_3	DogCaptureRegion_77070_1	DogCaptureRegion_77073_1	DogCaptureRegion_77073_2	DogCaptureRegion_77074_1	DogCaptureRegion_77078_2	DogCaptureRegion_77079_1	DogCaptureRegion_7708_1	DogCaptureRegion_7708_2	DogCaptureRegion_77081_1	DogCaptureRegion_77081_3	DogCaptureRegion_77081_4	DogCaptureRegion_77081_6	DogCaptureRegion_77083_1	DogCaptureRegion_77085_3	DogCaptureRegion_7709_1	DogCaptureRegion_77092_1	DogCaptureRegion_77092_2	DogCaptureRegion_7710_3	DogCaptureRegion_7710_4	DogCaptureRegion_77102_1	DogCaptureRegion_77104_1	DogCaptureRegion_77105_1	DogCaptureRegion_77110_1	DogCaptureRegion_77118_1	DogCaptureRegion_7712_1	DogCaptureRegion_77125_1	DogCaptureRegion_77126_1	DogCaptureRegion_77130_2	DogCaptureRegion_77133_1	DogCaptureRegion_77135_1	DogCaptureRegion_77140_3	DogCaptureRegion_77142_1	DogCaptureRegion_77145_2	DogCaptureRegion_77151_1	DogCaptureRegion_77156_1	DogCaptureRegion_77156_2	DogCaptureRegion_77156_3	DogCaptureRegion_77157_1	DogCaptureRegion_7716_1	DogCaptureRegion_77161_1	DogCaptureRegion_77169_1	DogCaptureRegion_77170_1	DogCaptureRegion_77171_1	DogCaptureRegion_77173_1	DogCaptureRegion_77175_1	DogCaptureRegion_77177_2	DogCaptureRegion_7718_1	DogCaptureRegion_77182_1	DogCaptureRegion_77186_1	DogCaptureRegion_77187_1	DogCaptureRegion_77188_1	DogCaptureRegion_77189_1	DogCaptureRegion_7719_1	DogCaptureRegion_77190_1	DogCaptureRegion_77191_1	DogCaptureRegion_77193_1	DogCaptureRegion_77194_1	DogCaptureRegion_77194_2	DogCaptureRegion_77196_1	DogCaptureRegion_77197_1	DogCaptureRegion_77198_3	DogCaptureRegion_77199_3	DogCaptureRegion_7720_2	DogCaptureRegion_77204_1	DogCaptureRegion_77205_1	DogCaptureRegion_7721_4	DogCaptureRegion_77211_1	DogCaptureRegion_77212_1	DogCaptureRegion_77215_1	DogCaptureRegion_77216_1	DogCaptureRegion_7722_1	DogCaptureRegion_77220_2	DogCaptureRegion_77233_1	DogCaptureRegion_77234_1	DogCaptureRegion_77245_1	DogCaptureRegion_77246_1	DogCaptureRegion_77247_1	DogCaptureRegion_77248_1	DogCaptureRegion_77248_2	DogCaptureRegion_77253_1	DogCaptureRegion_77254_1	DogCaptureRegion_77258_1	DogCaptureRegion_77259_1	DogCaptureRegion_77262_1	DogCaptureRegion_77262_2	DogCaptureRegion_77264_1	DogCaptureRegion_77264_2	DogCaptureRegion_77269_1	DogCaptureRegion_77269_2	DogCaptureRegion_77271_1	DogCaptureRegion_77271_2	DogCaptureRegion_77271_3	DogCaptureRegion_77272_1	DogCaptureRegion_77274_2	DogCaptureRegion_77274_3	DogCaptureRegion_77276_1	DogCaptureRegion_77277_1	DogCaptureRegion_77278_1	DogCaptureRegion_77281_1	DogCaptureRegion_77281_2	DogCaptureRegion_77282_1	DogCaptureRegion_77282_2	DogCaptureRegion_77294_1	DogCaptureRegion_77294_2	DogCaptureRegion_77295_1	DogCaptureRegion_77298_1	DogCaptureRegion_77298_2	DogCaptureRegion_77300_2	DogCaptureRegion_77304_1	DogCaptureRegion_77304_2	DogCaptureRegion_77304_4	DogCaptureRegion_77307_1	DogCaptureRegion_77308_1	DogCaptureRegion_77312_1	DogCaptureRegion_77314_1	DogCaptureRegion_77314_2	DogCaptureRegion_77318_1	DogCaptureRegion_77320_1	DogCaptureRegion_77326_1	DogCaptureRegion_77326_3	DogCaptureRegion_77326_4	DogCaptureRegion_77329_1	DogCaptureRegion_77329_2	DogCaptureRegion_7733_2	DogCaptureRegion_7733_4	DogCaptureRegion_77340_1	DogCaptureRegion_77349_1	DogCaptureRegion_77353_1	DogCaptureRegion_77353_2	DogCaptureRegion_77353_3	DogCaptureRegion_77353_5	DogCaptureRegion_77353_6	DogCaptureRegion_77359_1	DogCaptureRegion_77364_2	DogCaptureRegion_77368_1	DogCaptureRegion_77369_1	DogCaptureRegion_77369_2	DogCaptureRegion_77369_3	DogCaptureRegion_77369_4	DogCaptureRegion_77369_5	DogCaptureRegion_77369_7	DogCaptureRegion_77370_2	DogCaptureRegion_77371_1	DogCaptureRegion_77371_2	DogCaptureRegion_7738_1	DogCaptureRegion_7738_3	DogCaptureRegion_7738_6	DogCaptureRegion_77380_1	DogCaptureRegion_77380_2	DogCaptureRegion_77387_3	DogCaptureRegion_77388_1	DogCaptureRegion_77389_1	DogCaptureRegion_77398_2	DogCaptureRegion_77398_3	DogCaptureRegion_7740_1	DogCaptureRegion_77406_1	DogCaptureRegion_77409_1	DogCaptureRegion_77409_2	DogCaptureRegion_77409_4	DogCaptureRegion_7741_1	DogCaptureRegion_77413_1	DogCaptureRegion_77415_1	DogCaptureRegion_77419_1	DogCaptureRegion_77419_2	DogCaptureRegion_77419_3	DogCaptureRegion_77424_2	DogCaptureRegion_7743_1	DogCaptureRegion_77432_1	DogCaptureRegion_77433_1	DogCaptureRegion_77435_1	DogCaptureRegion_77438_1	DogCaptureRegion_77450_1	DogCaptureRegion_77457_1	DogCaptureRegion_7747_1	DogCaptureRegion_77470_1	DogCaptureRegion_77475_1	DogCaptureRegion_77475_2	DogCaptureRegion_77475_4	DogCaptureRegion_77477_1	DogCaptureRegion_77478_1	DogCaptureRegion_77503_2	DogCaptureRegion_77504_1	DogCaptureRegion_77506_2	DogCaptureRegion_77506_3	DogCaptureRegion_77507_1	DogCaptureRegion_77509_2	DogCaptureRegion_77513_1	DogCaptureRegion_77515_1	DogCaptureRegion_77531_1	DogCaptureRegion_77533_1	DogCaptureRegion_77535_2	DogCaptureRegion_77539_1	DogCaptureRegion_77542_1	DogCaptureRegion_77545_1	DogCaptureRegion_77546_1	DogCaptureRegion_77548_1	DogCaptureRegion_77549_1	DogCaptureRegion_77565_1	DogCaptureRegion_77566_1	DogCaptureRegion_77567_1	DogCaptureRegion_77568_1	DogCaptureRegion_7757_1	DogCaptureRegion_77570_1	DogCaptureRegion_77570_2	DogCaptureRegion_77570_6	DogCaptureRegion_77571_1	DogCaptureRegion_77579_1	DogCaptureRegion_77587_1	DogCaptureRegion_77587_2	DogCaptureRegion_77589_1	DogCaptureRegion_7759_1	DogCaptureRegion_77590_1	DogCaptureRegion_77591_1	DogCaptureRegion_77593_1	DogCaptureRegion_77593_2	DogCaptureRegion_7760_2	DogCaptureRegion_77600_1	DogCaptureRegion_77607_1	DogCaptureRegion_77607_2	DogCaptureRegion_7761_1	DogCaptureRegion_77617_1	DogCaptureRegion_77618_1	DogCaptureRegion_77623_1	DogCaptureRegion_77623_2	DogCaptureRegion_77623_3	DogCaptureRegion_77623_5	DogCaptureRegion_77623_6	DogCaptureRegion_77623_8	DogCaptureRegion_77623_9	DogCaptureRegion_77626_1	DogCaptureRegion_77633_1	DogCaptureRegion_77634_1	DogCaptureRegion_77636_1	DogCaptureRegion_77637_1	DogCaptureRegion_77638_2	DogCaptureRegion_77643_1	DogCaptureRegion_7765_1	DogCaptureRegion_7765_5	DogCaptureRegion_77654_1	DogCaptureRegion_77654_2	DogCaptureRegion_77658_1	DogCaptureRegion_77662_1	DogCaptureRegion_77665_1	DogCaptureRegion_77665_2	DogCaptureRegion_77668_1	DogCaptureRegion_77672_1	DogCaptureRegion_77675_1	DogCaptureRegion_77678_1	DogCaptureRegion_77685_1	DogCaptureRegion_77688_2	DogCaptureRegion_7769_1	DogCaptureRegion_77694_1	DogCaptureRegion_77695_2	DogCaptureRegion_77695_3	DogCaptureRegion_77696_1	DogCaptureRegion_77697_1	DogCaptureRegion_77697_2	DogCaptureRegion_77698_1	DogCaptureRegion_77698_2	DogCaptureRegion_77698_4	DogCaptureRegion_77699_1	DogCaptureRegion_7770_1	DogCaptureRegion_77705_1	DogCaptureRegion_77707_1	DogCaptureRegion_77708_3	DogCaptureRegion_77713_1	DogCaptureRegion_77715_1	DogCaptureRegion_77716_1	DogCaptureRegion_77721_1	DogCaptureRegion_77721_11	DogCaptureRegion_77721_12	DogCaptureRegion_77721_13	DogCaptureRegion_77721_17	DogCaptureRegion_77721_4	DogCaptureRegion_77721_6	DogCaptureRegion_77721_8	DogCaptureRegion_77721_9	DogCaptureRegion_77724_1	DogCaptureRegion_77729_1	DogCaptureRegion_77732_1	DogCaptureRegion_77756_2	DogCaptureRegion_77759_2	DogCaptureRegion_77760_1	DogCaptureRegion_77762_3	DogCaptureRegion_77763_1	DogCaptureRegion_77767_1	DogCaptureRegion_77768_1	DogCaptureRegion_77769_1	DogCaptureRegion_77775_1	DogCaptureRegion_77776_1	DogCaptureRegion_77779_1	DogCaptureRegion_77785_1	DogCaptureRegion_77789_1	DogCaptureRegion_77801_1	DogCaptureRegion_77804_1	DogCaptureRegion_77806_1	DogCaptureRegion_77806_3	DogCaptureRegion_7781_3	DogCaptureRegion_77817_1	DogCaptureRegion_77823_1	DogCaptureRegion_77824_1	DogCaptureRegion_77825_1	DogCaptureRegion_77829_1	DogCaptureRegion_7783_5	DogCaptureRegion_77831_2	DogCaptureRegion_77833_1	DogCaptureRegion_77834_1	DogCaptureRegion_77834_2	DogCaptureRegion_77837_1	DogCaptureRegion_77840_1	DogCaptureRegion_77853_1	DogCaptureRegion_77855_1	DogCaptureRegion_77856_1	DogCaptureRegion_77857_1	DogCaptureRegion_77858_1	DogCaptureRegion_77858_2	DogCaptureRegion_77868_1	DogCaptureRegion_77868_3	DogCaptureRegion_77868_4	DogCaptureRegion_77870_1	DogCaptureRegion_77873_1	DogCaptureRegion_77875_1	DogCaptureRegion_77886_1	DogCaptureRegion_77887_1	DogCaptureRegion_77888_3	DogCaptureRegion_77895_1	DogCaptureRegion_77899_1	DogCaptureRegion_77900_1	DogCaptureRegion_77900_2	DogCaptureRegion_77901_1	DogCaptureRegion_77904_1	DogCaptureRegion_77904_2	DogCaptureRegion_77911_1	DogCaptureRegion_77912_1	DogCaptureRegion_77912_2	DogCaptureRegion_77912_3	DogCaptureRegion_77912_4	DogCaptureRegion_77912_5	DogCaptureRegion_77914_1	DogCaptureRegion_77915_1	DogCaptureRegion_77916_1	DogCaptureRegion_77917_1	DogCaptureRegion_77928_1	DogCaptureRegion_77929_1	DogCaptureRegion_7793_2	DogCaptureRegion_77931_1	DogCaptureRegion_77931_2	DogCaptureRegion_77932_1	DogCaptureRegion_77932_2	DogCaptureRegion_77934_1	DogCaptureRegion_77936_1	DogCaptureRegion_77936_2	DogCaptureRegion_7794_1	DogCaptureRegion_7794_2	DogCaptureRegion_7794_3	DogCaptureRegion_77942_1	DogCaptureRegion_77943_1	DogCaptureRegion_77944_1	DogCaptureRegion_77945_1	DogCaptureRegion_77946_1	DogCaptureRegion_77947_1	DogCaptureRegion_7795_1	DogCaptureRegion_77950_1	DogCaptureRegion_77951_1	DogCaptureRegion_77955_1	DogCaptureRegion_77960_1	DogCaptureRegion_77961_1	DogCaptureRegion_77962_1	DogCaptureRegion_77968_2	DogCaptureRegion_77969_1	DogCaptureRegion_77969_2	DogCaptureRegion_7797_1	DogCaptureRegion_7797_2	DogCaptureRegion_77970_1	DogCaptureRegion_77975_2	DogCaptureRegion_77977_1	DogCaptureRegion_77978_1	DogCaptureRegion_77979_1	DogCaptureRegion_77979_2	DogCaptureRegion_7798_2	DogCaptureRegion_77982_1	DogCaptureRegion_77998_1	DogCaptureRegion_7800_1	DogCaptureRegion_78004_1	DogCaptureRegion_78004_2	DogCaptureRegion_78005_1	DogCaptureRegion_78005_2	DogCaptureRegion_78006_1	DogCaptureRegion_78009_1	DogCaptureRegion_78009_2	DogCaptureRegion_7801_1	DogCaptureRegion_78010_1	DogCaptureRegion_78010_3	DogCaptureRegion_78012_1	DogCaptureRegion_78012_2	DogCaptureRegion_78012_3	DogCaptureRegion_78012_4	DogCaptureRegion_78013_1	DogCaptureRegion_78014_1	DogCaptureRegion_78015_1	DogCaptureRegion_7802_2	DogCaptureRegion_78021_3	DogCaptureRegion_78023_1	DogCaptureRegion_78024_1	DogCaptureRegion_78029_1	DogCaptureRegion_78029_2	DogCaptureRegion_78030_1	DogCaptureRegion_78035_1	DogCaptureRegion_78035_2	DogCaptureRegion_78036_1	DogCaptureRegion_78041_1	DogCaptureRegion_78041_2	DogCaptureRegion_78042_3	DogCaptureRegion_78044_1	DogCaptureRegion_78047_1	DogCaptureRegion_78051_1	DogCaptureRegion_78052_1	DogCaptureRegion_78053_1	DogCaptureRegion_78057_1	DogCaptureRegion_78058_1	DogCaptureRegion_78058_2	DogCaptureRegion_78059_1	DogCaptureRegion_7806_1	DogCaptureRegion_78060_1	DogCaptureRegion_78060_2	DogCaptureRegion_78062_1	DogCaptureRegion_78062_2	DogCaptureRegion_78064_2	DogCaptureRegion_78064_3	DogCaptureRegion_78067_1	DogCaptureRegion_78069_1	DogCaptureRegion_7807_1	DogCaptureRegion_78071_2	DogCaptureRegion_78072_1	DogCaptureRegion_78073_1	DogCaptureRegion_78074_1	DogCaptureRegion_78076_1	DogCaptureRegion_78076_2	DogCaptureRegion_78078_2	DogCaptureRegion_78081_2	DogCaptureRegion_78081_3	DogCaptureRegion_78084_1	DogCaptureRegion_78084_2	DogCaptureRegion_78085_1	DogCaptureRegion_78085_2	DogCaptureRegion_78085_4	DogCaptureRegion_78086_3	DogCaptureRegion_78087_1	DogCaptureRegion_78088_1	DogCaptureRegion_78091_1	DogCaptureRegion_78093_1	DogCaptureRegion_78095_1	DogCaptureRegion_78096_1	DogCaptureRegion_78099_1	DogCaptureRegion_781_3	DogCaptureRegion_78104_1	DogCaptureRegion_78106_1	DogCaptureRegion_78106_2	DogCaptureRegion_78106_3	DogCaptureRegion_78108_1	DogCaptureRegion_78109_1	DogCaptureRegion_78110_1	DogCaptureRegion_78110_2	DogCaptureRegion_78111_1	DogCaptureRegion_78111_2	DogCaptureRegion_78111_3	DogCaptureRegion_78118_1	DogCaptureRegion_78122_1	DogCaptureRegion_78126_1	DogCaptureRegion_78127_1	DogCaptureRegion_78130_1	DogCaptureRegion_78131_1	DogCaptureRegion_78131_3	DogCaptureRegion_78132_1	DogCaptureRegion_78133_1	DogCaptureRegion_78135_1	DogCaptureRegion_78135_2	DogCaptureRegion_78135_3	DogCaptureRegion_78135_4	DogCaptureRegion_78135_5	DogCaptureRegion_78135_8	DogCaptureRegion_78135_9	DogCaptureRegion_78137_1	DogCaptureRegion_78137_2	DogCaptureRegion_78137_3	DogCaptureRegion_78138_1	DogCaptureRegion_78139_1	DogCaptureRegion_78144_3	DogCaptureRegion_78145_1	DogCaptureRegion_78146_1	DogCaptureRegion_78152_1	DogCaptureRegion_78153_1	DogCaptureRegion_78154_1	DogCaptureRegion_78155_1	DogCaptureRegion_78155_2	DogCaptureRegion_78155_3	DogCaptureRegion_78155_4	DogCaptureRegion_78155_5	DogCaptureRegion_78155_6	DogCaptureRegion_78155_7	DogCaptureRegion_78155_8	DogCaptureRegion_78156_1	DogCaptureRegion_78156_2	DogCaptureRegion_78156_3	DogCaptureRegion_7816_1	DogCaptureRegion_7816_2	DogCaptureRegion_7816_6	DogCaptureRegion_78162_1	DogCaptureRegion_78164_1	DogCaptureRegion_78165_1	DogCaptureRegion_78167_2	DogCaptureRegion_78167_3	DogCaptureRegion_78170_1	DogCaptureRegion_78171_1	DogCaptureRegion_78175_1	DogCaptureRegion_78177_1	DogCaptureRegion_78178_2	DogCaptureRegion_78179_1	DogCaptureRegion_78181_1	DogCaptureRegion_78182_1	DogCaptureRegion_78183_1	DogCaptureRegion_78189_1	DogCaptureRegion_7819_1	DogCaptureRegion_7819_4	DogCaptureRegion_78193_1	DogCaptureRegion_78194_2	DogCaptureRegion_78197_1	DogCaptureRegion_78197_2	DogCaptureRegion_78200_1	DogCaptureRegion_78202_1	DogCaptureRegion_78203_1	DogCaptureRegion_78203_2	DogCaptureRegion_78203_3	DogCaptureRegion_78208_1	DogCaptureRegion_78209_1	DogCaptureRegion_78210_1	DogCaptureRegion_78214_1	DogCaptureRegion_78215_1	DogCaptureRegion_78217_1	DogCaptureRegion_78217_2	DogCaptureRegion_78217_3	DogCaptureRegion_78218_1	DogCaptureRegion_78223_1	DogCaptureRegion_78224_1	DogCaptureRegion_78226_1	DogCaptureRegion_78233_1	DogCaptureRegion_78233_3	DogCaptureRegion_78233_4	DogCaptureRegion_78235_1	DogCaptureRegion_78236_1	DogCaptureRegion_78236_2	DogCaptureRegion_78237_1	DogCaptureRegion_7824_1	DogCaptureRegion_78242_1	DogCaptureRegion_78242_2	DogCaptureRegion_78242_3	DogCaptureRegion_78246_1	DogCaptureRegion_78246_3	DogCaptureRegion_78247_1	DogCaptureRegion_78251_2	DogCaptureRegion_78253_1	DogCaptureRegion_78254_1	DogCaptureRegion_78258_1	DogCaptureRegion_78259_1	DogCaptureRegion_78270_1	DogCaptureRegion_78276_2	DogCaptureRegion_78277_1	DogCaptureRegion_78278_1	DogCaptureRegion_78279_2	DogCaptureRegion_78281_1	DogCaptureRegion_78286_1	DogCaptureRegion_78291_2	DogCaptureRegion_78293_2	DogCaptureRegion_78303_1	DogCaptureRegion_78308_1	DogCaptureRegion_78309_1	DogCaptureRegion_78310_1	DogCaptureRegion_78315_1	DogCaptureRegion_78321_1	DogCaptureRegion_78322_1	DogCaptureRegion_78326_1	DogCaptureRegion_78327_1	DogCaptureRegion_78333_1	DogCaptureRegion_78344_2	DogCaptureRegion_78350_1	DogCaptureRegion_78352_1	DogCaptureRegion_78359_1	DogCaptureRegion_7836_1	DogCaptureRegion_78361_1	DogCaptureRegion_78365_2	DogCaptureRegion_78372_1	DogCaptureRegion_78374_1	DogCaptureRegion_78377_1	DogCaptureRegion_78377_2	DogCaptureRegion_78382_1	DogCaptureRegion_78391_1	DogCaptureRegion_78393_1	DogCaptureRegion_7840_2	DogCaptureRegion_78403_1	DogCaptureRegion_78419_1	DogCaptureRegion_78420_1	DogCaptureRegion_78420_2	DogCaptureRegion_78422_2	DogCaptureRegion_78426_2	DogCaptureRegion_78426_3	DogCaptureRegion_78429_1	DogCaptureRegion_78431_1	DogCaptureRegion_78433_1	DogCaptureRegion_78434_1	DogCaptureRegion_78435_1	DogCaptureRegion_78436_1	DogCaptureRegion_78440_1	DogCaptureRegion_78445_1	DogCaptureRegion_78448_1	DogCaptureRegion_78449_1	DogCaptureRegion_78449_2	DogCaptureRegion_78449_3	DogCaptureRegion_78449_4	DogCaptureRegion_78452_3	DogCaptureRegion_78454_1	DogCaptureRegion_78457_1	DogCaptureRegion_78459_2	DogCaptureRegion_78459_3	DogCaptureRegion_78459_4	DogCaptureRegion_78463_1	DogCaptureRegion_78468_1	DogCaptureRegion_78468_2	DogCaptureRegion_78470_1	DogCaptureRegion_78470_2	DogCaptureRegion_78471_1	DogCaptureRegion_78472_2	DogCaptureRegion_78473_1	DogCaptureRegion_78474_2	DogCaptureRegion_78474_3	DogCaptureRegion_78479_1	DogCaptureRegion_78479_2	DogCaptureRegion_7848_1	DogCaptureRegion_78481_1	DogCaptureRegion_78483_2	DogCaptureRegion_78488_1	DogCaptureRegion_78491_1	DogCaptureRegion_78491_2	DogCaptureRegion_78493_1	DogCaptureRegion_78493_2	DogCaptureRegion_78496_1	DogCaptureRegion_78499_1	DogCaptureRegion_78499_2	DogCaptureRegion_785_1	DogCaptureRegion_78501_1	DogCaptureRegion_78501_2	DogCaptureRegion_78507_1	DogCaptureRegion_78507_2	DogCaptureRegion_78507_3	DogCaptureRegion_78508_1	DogCaptureRegion_78508_2	DogCaptureRegion_78511_1	DogCaptureRegion_78511_2	DogCaptureRegion_78518_2	DogCaptureRegion_78521_1	DogCaptureRegion_78526_1	DogCaptureRegion_78526_4	DogCaptureRegion_7853_1	DogCaptureRegion_78533_1	DogCaptureRegion_7854_1	DogCaptureRegion_78541_1	DogCaptureRegion_78543_1	DogCaptureRegion_78543_2	DogCaptureRegion_78545_1	DogCaptureRegion_7855_1	DogCaptureRegion_78555_1	DogCaptureRegion_78556_1	DogCaptureRegion_78558_1	DogCaptureRegion_78559_1	DogCaptureRegion_78560_1	DogCaptureRegion_78561_1	DogCaptureRegion_78561_2	DogCaptureRegion_78562_1	DogCaptureRegion_78563_1	DogCaptureRegion_78563_2	DogCaptureRegion_78564_1	DogCaptureRegion_78566_1	DogCaptureRegion_78568_1	DogCaptureRegion_78569_1	DogCaptureRegion_7857_1	DogCaptureRegion_78572_2	DogCaptureRegion_78572_3	DogCaptureRegion_78572_4	DogCaptureRegion_78572_5	DogCaptureRegion_78572_7	DogCaptureRegion_78578_1	DogCaptureRegion_78583_1	DogCaptureRegion_78583_2	DogCaptureRegion_78584_1	DogCaptureRegion_78591_1	DogCaptureRegion_78598_1	DogCaptureRegion_78598_2	DogCaptureRegion_78598_3	DogCaptureRegion_786_1	DogCaptureRegion_7860_3	DogCaptureRegion_7860_4	DogCaptureRegion_7860_5	DogCaptureRegion_78603_1	DogCaptureRegion_78603_2	DogCaptureRegion_78604_1	DogCaptureRegion_78605_2	DogCaptureRegion_78607_1	DogCaptureRegion_78609_1	DogCaptureRegion_78609_2	DogCaptureRegion_78609_3	DogCaptureRegion_78612_1	DogCaptureRegion_78617_1	DogCaptureRegion_78618_1	DogCaptureRegion_78620_1	DogCaptureRegion_78620_2	DogCaptureRegion_78621_1	DogCaptureRegion_78622_1	DogCaptureRegion_78622_2	DogCaptureRegion_78623_2	DogCaptureRegion_78623_3	DogCaptureRegion_78624_1	DogCaptureRegion_78629_1	DogCaptureRegion_78631_1	DogCaptureRegion_78632_1	DogCaptureRegion_78633_1	DogCaptureRegion_78635_1	DogCaptureRegion_78637_1	DogCaptureRegion_78640_1	DogCaptureRegion_78642_1	DogCaptureRegion_78646_1	DogCaptureRegion_78649_1	DogCaptureRegion_78651_1	DogCaptureRegion_78651_2	DogCaptureRegion_78651_3	DogCaptureRegion_78651_7	DogCaptureRegion_78652_1	DogCaptureRegion_78653_1	DogCaptureRegion_78654_1	DogCaptureRegion_78658_1	DogCaptureRegion_78660_2	DogCaptureRegion_78661_1	DogCaptureRegion_78663_1	DogCaptureRegion_78664_1	DogCaptureRegion_78664_2	DogCaptureRegion_78667_2	DogCaptureRegion_78667_3	DogCaptureRegion_78669_1	DogCaptureRegion_78670_1	DogCaptureRegion_78671_1	DogCaptureRegion_78672_1	DogCaptureRegion_78675_1	DogCaptureRegion_78677_1	DogCaptureRegion_78681_1	DogCaptureRegion_78688_1	DogCaptureRegion_78690_1	DogCaptureRegion_78691_1	DogCaptureRegion_78692_1	DogCaptureRegion_78692_2	DogCaptureRegion_78692_3	DogCaptureRegion_78694_1	DogCaptureRegion_78696_1	DogCaptureRegion_78702_1	DogCaptureRegion_78703_1	DogCaptureRegion_78709_1	DogCaptureRegion_78710_1	DogCaptureRegion_78712_1	DogCaptureRegion_78714_1	DogCaptureRegion_78718_2	DogCaptureRegion_78719_1	DogCaptureRegion_7872_1	DogCaptureRegion_7872_2	DogCaptureRegion_78722_1	DogCaptureRegion_78723_1	DogCaptureRegion_78724_1	DogCaptureRegion_78725_1	DogCaptureRegion_78726_1	DogCaptureRegion_7873_1	DogCaptureRegion_78730_1	DogCaptureRegion_78731_2	DogCaptureRegion_78732_1	DogCaptureRegion_78732_2	DogCaptureRegion_78733_1	DogCaptureRegion_78734_1	DogCaptureRegion_78739_1	DogCaptureRegion_78742_10	DogCaptureRegion_78742_11	DogCaptureRegion_78742_12	DogCaptureRegion_78742_2	DogCaptureRegion_78742_5	DogCaptureRegion_78742_6	DogCaptureRegion_78742_9	DogCaptureRegion_78743_1	DogCaptureRegion_78744_1	DogCaptureRegion_78745_1	DogCaptureRegion_78746_1	DogCaptureRegion_78746_2	DogCaptureRegion_78747_1	DogCaptureRegion_7875_1	DogCaptureRegion_78753_1	DogCaptureRegion_78754_2	DogCaptureRegion_78756_1	DogCaptureRegion_78757_1	DogCaptureRegion_78759_1	DogCaptureRegion_78761_2	DogCaptureRegion_78761_3	DogCaptureRegion_78768_1	DogCaptureRegion_78768_2	DogCaptureRegion_78769_1	DogCaptureRegion_78771_1	DogCaptureRegion_78771_2	DogCaptureRegion_78775_1	DogCaptureRegion_78775_2	DogCaptureRegion_78776_1	DogCaptureRegion_78777_1	DogCaptureRegion_78778_1	DogCaptureRegion_78782_1	DogCaptureRegion_78786_1	DogCaptureRegion_78787_1	DogCaptureRegion_7879_1	DogCaptureRegion_7879_3	DogCaptureRegion_78791_1	DogCaptureRegion_78793_1	DogCaptureRegion_78794_1	DogCaptureRegion_78796_2	DogCaptureRegion_78798_1	DogCaptureRegion_78798_2	DogCaptureRegion_78807_1	DogCaptureRegion_78809_1	DogCaptureRegion_78809_2	DogCaptureRegion_78811_2	DogCaptureRegion_78819_1	DogCaptureRegion_78819_2	DogCaptureRegion_78827_3	DogCaptureRegion_78827_5	DogCaptureRegion_78829_2	DogCaptureRegion_78829_3	DogCaptureRegion_78830_1	DogCaptureRegion_78831_1	DogCaptureRegion_78831_2	DogCaptureRegion_78833_1	DogCaptureRegion_78835_2	DogCaptureRegion_78835_3	DogCaptureRegion_78836_2	DogCaptureRegion_78836_3	DogCaptureRegion_78836_4	DogCaptureRegion_7884_1	DogCaptureRegion_78841_1	DogCaptureRegion_78843_1	DogCaptureRegion_78844_2	DogCaptureRegion_78845_1	DogCaptureRegion_78846_1	DogCaptureRegion_78856_2	DogCaptureRegion_78862_1	DogCaptureRegion_78864_1	DogCaptureRegion_78865_1	DogCaptureRegion_78866_1	DogCaptureRegion_78868_1	DogCaptureRegion_78869_1	DogCaptureRegion_7887_1	DogCaptureRegion_78883_1	DogCaptureRegion_78885_1	DogCaptureRegion_78886_1	DogCaptureRegion_78887_1	DogCaptureRegion_78888_1	DogCaptureRegion_78889_1	DogCaptureRegion_78891_1	DogCaptureRegion_78893_1	DogCaptureRegion_78894_1	DogCaptureRegion_78895_1	DogCaptureRegion_78896_1	DogCaptureRegion_78897_1	DogCaptureRegion_78900_1	DogCaptureRegion_78903_1	DogCaptureRegion_78905_1	DogCaptureRegion_78906_1	DogCaptureRegion_78906_2	DogCaptureRegion_78906_3	DogCaptureRegion_7891_1	DogCaptureRegion_78910_1	DogCaptureRegion_78910_2	DogCaptureRegion_78911_1	DogCaptureRegion_78912_1	DogCaptureRegion_78913_1	DogCaptureRegion_78916_1	DogCaptureRegion_78917_1	DogCaptureRegion_78922_1	DogCaptureRegion_78925_1	DogCaptureRegion_78926_1	DogCaptureRegion_78930_1	DogCaptureRegion_78931_1	DogCaptureRegion_78931_2	DogCaptureRegion_78932_1	DogCaptureRegion_78933_1	DogCaptureRegion_78934_2	DogCaptureRegion_78934_3	DogCaptureRegion_78935_1	DogCaptureRegion_78936_1	DogCaptureRegion_78938_1	DogCaptureRegion_78939_1	DogCaptureRegion_78946_1	DogCaptureRegion_78947_1	DogCaptureRegion_78948_1	DogCaptureRegion_78948_2	DogCaptureRegion_78950_1	DogCaptureRegion_78951_1	DogCaptureRegion_78953_1	DogCaptureRegion_78954_1	DogCaptureRegion_78956_1	DogCaptureRegion_78958_1	DogCaptureRegion_78959_1	DogCaptureRegion_78959_2	DogCaptureRegion_78961_1	DogCaptureRegion_78966_3	DogCaptureRegion_78971_1	DogCaptureRegion_78971_2	DogCaptureRegion_78971_3	DogCaptureRegion_78972_1	DogCaptureRegion_78972_2	DogCaptureRegion_78978_1	DogCaptureRegion_78981_1	DogCaptureRegion_78982_1	DogCaptureRegion_78984_1	DogCaptureRegion_78986_1	DogCaptureRegion_78989_1	DogCaptureRegion_78989_2	DogCaptureRegion_78990_1	DogCaptureRegion_78990_2	DogCaptureRegion_78991_1	DogCaptureRegion_78995_1	DogCaptureRegion_78997_1	DogCaptureRegion_78999_1	DogCaptureRegion_78999_2	DogCaptureRegion_78999_4	DogCaptureRegion_79003_1	DogCaptureRegion_79005_1	DogCaptureRegion_79005_2	DogCaptureRegion_79006_1	DogCaptureRegion_79007_1	DogCaptureRegion_79010_1	DogCaptureRegion_79018_4	DogCaptureRegion_79019_1	DogCaptureRegion_79024_1	DogCaptureRegion_79024_2	DogCaptureRegion_79028_1	DogCaptureRegion_7903_1	DogCaptureRegion_7903_2	DogCaptureRegion_7903_3	DogCaptureRegion_7903_5	DogCaptureRegion_79030_2	DogCaptureRegion_79030_3	DogCaptureRegion_79031_1	DogCaptureRegion_79034_3	DogCaptureRegion_79035_1	DogCaptureRegion_79036_1	DogCaptureRegion_79037_1	DogCaptureRegion_79038_1	DogCaptureRegion_79038_2	DogCaptureRegion_79039_1	DogCaptureRegion_79040_1	DogCaptureRegion_79040_2	DogCaptureRegion_79040_3	DogCaptureRegion_79040_4	DogCaptureRegion_79042_1	DogCaptureRegion_79043_2	DogCaptureRegion_79053_1	DogCaptureRegion_79054_1	DogCaptureRegion_79056_2	DogCaptureRegion_79058_1	DogCaptureRegion_79058_2	DogCaptureRegion_7906_2	DogCaptureRegion_79067_3	DogCaptureRegion_79068_1	DogCaptureRegion_79075_1	DogCaptureRegion_79076_3	DogCaptureRegion_79079_1	DogCaptureRegion_79079_2	DogCaptureRegion_79085_1	DogCaptureRegion_79086_1	DogCaptureRegion_79087_1	DogCaptureRegion_79087_2	DogCaptureRegion_79088_1	DogCaptureRegion_79088_2	DogCaptureRegion_79089_1	DogCaptureRegion_7909_1	DogCaptureRegion_7909_2	DogCaptureRegion_7909_3	DogCaptureRegion_79090_1	DogCaptureRegion_79092_1	DogCaptureRegion_79102_1	DogCaptureRegion_79110_1	DogCaptureRegion_79116_1	DogCaptureRegion_79127_1	DogCaptureRegion_79133_1	DogCaptureRegion_79133_2	DogCaptureRegion_79133_3	DogCaptureRegion_79133_5	DogCaptureRegion_79133_8	DogCaptureRegion_79138_1	DogCaptureRegion_79141_1	DogCaptureRegion_79143_1	DogCaptureRegion_79143_2	DogCaptureRegion_79144_1	DogCaptureRegion_79147_1	DogCaptureRegion_79150_1	DogCaptureRegion_79151_1	DogCaptureRegion_79153_1	DogCaptureRegion_79155_1	DogCaptureRegion_79156_1	DogCaptureRegion_79166_1	DogCaptureRegion_79166_2	DogCaptureRegion_79170_1	DogCaptureRegion_79172_1	DogCaptureRegion_79173_1	DogCaptureRegion_79176_1	DogCaptureRegion_79177_1	DogCaptureRegion_79179_1	DogCaptureRegion_79180_1	DogCaptureRegion_79186_1	DogCaptureRegion_79190_1	DogCaptureRegion_79190_2	DogCaptureRegion_79191_1	DogCaptureRegion_79192_1	DogCaptureRegion_79192_2	DogCaptureRegion_79193_1	DogCaptureRegion_79199_2	DogCaptureRegion_79200_1	DogCaptureRegion_79202_1	DogCaptureRegion_79203_2	DogCaptureRegion_79204_1	DogCaptureRegion_79204_2	DogCaptureRegion_79204_3	DogCaptureRegion_79207_1	DogCaptureRegion_79208_1	DogCaptureRegion_79208_2	DogCaptureRegion_7921_2	DogCaptureRegion_79212_1	DogCaptureRegion_79214_1	DogCaptureRegion_79215_1	DogCaptureRegion_79218_1	DogCaptureRegion_79218_2	DogCaptureRegion_79219_1	DogCaptureRegion_79220_1	DogCaptureRegion_79221_1	DogCaptureRegion_79225_1	DogCaptureRegion_79226_1	DogCaptureRegion_79228_1	DogCaptureRegion_79230_1	DogCaptureRegion_79231_1	DogCaptureRegion_79231_3	DogCaptureRegion_79231_4	DogCaptureRegion_79231_5	DogCaptureRegion_79231_6	DogCaptureRegion_79231_8	DogCaptureRegion_79231_9	DogCaptureRegion_79232_1	DogCaptureRegion_79234_1	DogCaptureRegion_79236_1	DogCaptureRegion_79238_1	DogCaptureRegion_79240_1	DogCaptureRegion_79242_1	DogCaptureRegion_79243_1	DogCaptureRegion_79245_1	DogCaptureRegion_79248_1	DogCaptureRegion_79250_1	DogCaptureRegion_79250_2	DogCaptureRegion_79251_1	DogCaptureRegion_79254_1	DogCaptureRegion_79254_2	DogCaptureRegion_79254_4	DogCaptureRegion_79255_1	DogCaptureRegion_79256_1	DogCaptureRegion_79261_2	DogCaptureRegion_79261_3	DogCaptureRegion_79264_2	DogCaptureRegion_79266_1	DogCaptureRegion_79267_1	DogCaptureRegion_79267_2	DogCaptureRegion_79267_3	DogCaptureRegion_79270_1	DogCaptureRegion_79277_1	DogCaptureRegion_79280_2	DogCaptureRegion_79285_2	DogCaptureRegion_79289_1	DogCaptureRegion_7929_1	DogCaptureRegion_79290_1	DogCaptureRegion_79291_2	DogCaptureRegion_79296_1	DogCaptureRegion_79297_1	DogCaptureRegion_79299_1	DogCaptureRegion_79301_1	DogCaptureRegion_79302_2	DogCaptureRegion_79302_4	DogCaptureRegion_79302_5	DogCaptureRegion_79302_7	DogCaptureRegion_79302_8	DogCaptureRegion_79302_9	DogCaptureRegion_79304_1	DogCaptureRegion_79306_1	DogCaptureRegion_79312_1	DogCaptureRegion_79314_1	DogCaptureRegion_79316_1	DogCaptureRegion_79320_1	DogCaptureRegion_79321_2	DogCaptureRegion_79322_1	DogCaptureRegion_79322_2	DogCaptureRegion_79322_3	DogCaptureRegion_79322_4	DogCaptureRegion_79324_1	DogCaptureRegion_79327_1	DogCaptureRegion_79327_2	DogCaptureRegion_79327_3	DogCaptureRegion_79327_4	DogCaptureRegion_79328_1	DogCaptureRegion_7933_1	DogCaptureRegion_7933_2	DogCaptureRegion_79332_1	DogCaptureRegion_79333_1	DogCaptureRegion_7934_1	DogCaptureRegion_79343_2	DogCaptureRegion_79344_1	DogCaptureRegion_79345_1	DogCaptureRegion_79348_1	DogCaptureRegion_79349_1	DogCaptureRegion_79355_1	DogCaptureRegion_79356_1	DogCaptureRegion_79359_1	DogCaptureRegion_7936_1	DogCaptureRegion_79363_1	DogCaptureRegion_79368_1	DogCaptureRegion_79369_1	DogCaptureRegion_79373_1	DogCaptureRegion_79373_2	DogCaptureRegion_79376_1	DogCaptureRegion_79382_2	DogCaptureRegion_79386_1	DogCaptureRegion_79387_1	DogCaptureRegion_79388_1	DogCaptureRegion_79389_1	DogCaptureRegion_79391_1	DogCaptureRegion_79391_2	DogCaptureRegion_79393_1	DogCaptureRegion_79393_2	DogCaptureRegion_79393_3	DogCaptureRegion_79394_1	DogCaptureRegion_79396_1	DogCaptureRegion_79398_2	DogCaptureRegion_79399_1	DogCaptureRegion_7940_1	DogCaptureRegion_79400_1	DogCaptureRegion_79410_1	DogCaptureRegion_79414_2	DogCaptureRegion_79416_1	DogCaptureRegion_7942_2	DogCaptureRegion_79430_1	DogCaptureRegion_79430_2	DogCaptureRegion_79432_1	DogCaptureRegion_79432_2	DogCaptureRegion_79433_1	DogCaptureRegion_7944_1	DogCaptureRegion_79440_1	DogCaptureRegion_79442_1	DogCaptureRegion_79444_2	DogCaptureRegion_7945_1	DogCaptureRegion_79450_1	DogCaptureRegion_79453_2	DogCaptureRegion_79453_3	DogCaptureRegion_79454_1	DogCaptureRegion_79454_2	DogCaptureRegion_79457_1	DogCaptureRegion_79459_1	DogCaptureRegion_7946_2	DogCaptureRegion_79463_1	DogCaptureRegion_79465_4	DogCaptureRegion_79465_5	DogCaptureRegion_79465_6	DogCaptureRegion_79465_7	DogCaptureRegion_79466_1	DogCaptureRegion_79467_2	DogCaptureRegion_79467_3	DogCaptureRegion_79468_1	DogCaptureRegion_79469_1	DogCaptureRegion_79470_1	DogCaptureRegion_79471_1	DogCaptureRegion_79472_1	DogCaptureRegion_79476_1	DogCaptureRegion_7948_3	DogCaptureRegion_79483_3	DogCaptureRegion_79483_4	DogCaptureRegion_79485_1	DogCaptureRegion_79485_3	DogCaptureRegion_79485_4	DogCaptureRegion_79487_1	DogCaptureRegion_79487_2	DogCaptureRegion_79488_1	DogCaptureRegion_79488_4	DogCaptureRegion_79489_1	DogCaptureRegion_79492_1	DogCaptureRegion_79493_1	DogCaptureRegion_79497_1	DogCaptureRegion_79502_1	DogCaptureRegion_79502_3	DogCaptureRegion_79502_4	DogCaptureRegion_79502_5	DogCaptureRegion_79503_1	DogCaptureRegion_79503_2	DogCaptureRegion_79504_1	DogCaptureRegion_79505_1	DogCaptureRegion_79506_1	DogCaptureRegion_79508_1	DogCaptureRegion_79508_2	DogCaptureRegion_79509_1	DogCaptureRegion_79509_11	DogCaptureRegion_79509_12	DogCaptureRegion_79509_13	DogCaptureRegion_79509_3	DogCaptureRegion_79509_5	DogCaptureRegion_79509_6	DogCaptureRegion_79509_7	DogCaptureRegion_79512_1	DogCaptureRegion_79513_2	DogCaptureRegion_79513_3	DogCaptureRegion_79516_1	DogCaptureRegion_79516_3	DogCaptureRegion_79517_1	DogCaptureRegion_79517_2	DogCaptureRegion_79518_1	DogCaptureRegion_79519_1	DogCaptureRegion_7952_1	DogCaptureRegion_7952_2	DogCaptureRegion_79520_1	DogCaptureRegion_79523_1	DogCaptureRegion_79527_1	DogCaptureRegion_79529_1	DogCaptureRegion_7953_1	DogCaptureRegion_79530_1	DogCaptureRegion_79532_1	DogCaptureRegion_79536_2	DogCaptureRegion_79539_1	DogCaptureRegion_79540_1	DogCaptureRegion_79552_2	DogCaptureRegion_79553_1	DogCaptureRegion_79555_2	DogCaptureRegion_79555_3	DogCaptureRegion_79556_1	DogCaptureRegion_79557_2	DogCaptureRegion_79562_1	DogCaptureRegion_79564_2	DogCaptureRegion_79565_1	DogCaptureRegion_79570_1	DogCaptureRegion_79572_1	DogCaptureRegion_79573_1	DogCaptureRegion_79574_1	DogCaptureRegion_79575_1	DogCaptureRegion_79579_1	DogCaptureRegion_79588_1	DogCaptureRegion_79590_1	DogCaptureRegion_79597_2	DogCaptureRegion_79601_1	DogCaptureRegion_79603_1	DogCaptureRegion_79607_1	DogCaptureRegion_79608_1	DogCaptureRegion_79608_2	DogCaptureRegion_79609_1	DogCaptureRegion_7961_1	DogCaptureRegion_79610_2	DogCaptureRegion_79610_3	DogCaptureRegion_79612_1	DogCaptureRegion_79613_2	DogCaptureRegion_79613_3	DogCaptureRegion_79613_5	DogCaptureRegion_79613_6	DogCaptureRegion_79614_1	DogCaptureRegion_79617_1	DogCaptureRegion_79618_1	DogCaptureRegion_7962_1	DogCaptureRegion_79620_1	DogCaptureRegion_79621_1	DogCaptureRegion_79623_1	DogCaptureRegion_79624_1	DogCaptureRegion_79632_1	DogCaptureRegion_79633_1	DogCaptureRegion_79634_1	DogCaptureRegion_79634_2	DogCaptureRegion_79634_3	DogCaptureRegion_79635_1	DogCaptureRegion_79637_1	DogCaptureRegion_79638_1	DogCaptureRegion_79639_1	DogCaptureRegion_79639_2	DogCaptureRegion_7964_1	DogCaptureRegion_79643_1	DogCaptureRegion_79647_1	DogCaptureRegion_79647_2	DogCaptureRegion_79657_1	DogCaptureRegion_79658_6	DogCaptureRegion_79663_1	DogCaptureRegion_79666_1	DogCaptureRegion_79667_1	DogCaptureRegion_79669_1	DogCaptureRegion_79673_1	DogCaptureRegion_79673_2	DogCaptureRegion_79678_1	DogCaptureRegion_79678_2	DogCaptureRegion_79678_4	DogCaptureRegion_79680_1	DogCaptureRegion_79681_1	DogCaptureRegion_79683_1	DogCaptureRegion_79683_2	DogCaptureRegion_79684_1	DogCaptureRegion_79686_1	DogCaptureRegion_79692_3	DogCaptureRegion_79692_4	DogCaptureRegion_79692_5	DogCaptureRegion_79692_6	DogCaptureRegion_79695_2	DogCaptureRegion_79699_1	DogCaptureRegion_79702_1	DogCaptureRegion_79702_3	DogCaptureRegion_79705_1	DogCaptureRegion_79710_1	DogCaptureRegion_79744_1	DogCaptureRegion_7975_1	DogCaptureRegion_7975_4	DogCaptureRegion_7976_2	DogCaptureRegion_79767_1	DogCaptureRegion_79767_2	DogCaptureRegion_79768_1	DogCaptureRegion_79771_1	DogCaptureRegion_79771_3	DogCaptureRegion_79771_5	DogCaptureRegion_79773_1	DogCaptureRegion_79774_2	DogCaptureRegion_79775_1	DogCaptureRegion_79775_2	DogCaptureRegion_79779_1	DogCaptureRegion_79780_1	DogCaptureRegion_79782_1	DogCaptureRegion_79782_2	DogCaptureRegion_79783_1	DogCaptureRegion_79784_1	DogCaptureRegion_79784_2	DogCaptureRegion_79785_1	DogCaptureRegion_79785_2	DogCaptureRegion_79787_2	DogCaptureRegion_79791_1	DogCaptureRegion_79791_2	DogCaptureRegion_79792_1	DogCaptureRegion_79800_1	DogCaptureRegion_79802_1	DogCaptureRegion_79805_3	DogCaptureRegion_79806_1	DogCaptureRegion_79808_1	DogCaptureRegion_7981_1	DogCaptureRegion_79810_1	DogCaptureRegion_79811_1	DogCaptureRegion_79816_1	DogCaptureRegion_79816_2	DogCaptureRegion_79816_3	DogCaptureRegion_79817_1	DogCaptureRegion_79821_1	DogCaptureRegion_79822_1	DogCaptureRegion_79823_1	DogCaptureRegion_79824_1	DogCaptureRegion_79824_2	DogCaptureRegion_79824_3	DogCaptureRegion_79831_1	DogCaptureRegion_79833_1	DogCaptureRegion_79839_1	DogCaptureRegion_79843_1	DogCaptureRegion_79846_1	DogCaptureRegion_79847_2	DogCaptureRegion_79853_1	DogCaptureRegion_79853_2	DogCaptureRegion_79853_3	DogCaptureRegion_79854_1	DogCaptureRegion_79857_1	DogCaptureRegion_79858_1	DogCaptureRegion_79858_2	DogCaptureRegion_79859_2	DogCaptureRegion_79859_3	DogCaptureRegion_79866_1	DogCaptureRegion_79867_1	DogCaptureRegion_79867_2	DogCaptureRegion_79868_1	DogCaptureRegion_79870_1	DogCaptureRegion_79871_1	DogCaptureRegion_79875_2	DogCaptureRegion_79875_3	DogCaptureRegion_79876_1	DogCaptureRegion_7988_2	DogCaptureRegion_79881_1	DogCaptureRegion_79881_2	DogCaptureRegion_79881_3	DogCaptureRegion_79881_5	DogCaptureRegion_79884_1	DogCaptureRegion_79885_1	DogCaptureRegion_79888_1	DogCaptureRegion_79889_1	DogCaptureRegion_79890_1	DogCaptureRegion_79894_1	DogCaptureRegion_79899_1	DogCaptureRegion_79903_2	DogCaptureRegion_79922_1	DogCaptureRegion_79923_1	DogCaptureRegion_79927_1	DogCaptureRegion_79930_3	DogCaptureRegion_79932_1	DogCaptureRegion_79934_1	DogCaptureRegion_79935_1	DogCaptureRegion_79936_1	DogCaptureRegion_79936_2	DogCaptureRegion_79940_1	DogCaptureRegion_79945_1	DogCaptureRegion_79955_1	DogCaptureRegion_79956_1	DogCaptureRegion_79957_1	DogCaptureRegion_79962_3	DogCaptureRegion_79963_1	DogCaptureRegion_79964_1	DogCaptureRegion_79965_1	DogCaptureRegion_79968_1	DogCaptureRegion_7997_1	DogCaptureRegion_79970_1	DogCaptureRegion_79970_2	DogCaptureRegion_79973_1	DogCaptureRegion_79977_3	DogCaptureRegion_79977_4	DogCaptureRegion_79979_1	DogCaptureRegion_7998_1	DogCaptureRegion_79981_1	DogCaptureRegion_79984_1	DogCaptureRegion_79986_1	DogCaptureRegion_79986_3	DogCaptureRegion_79987_1	DogCaptureRegion_79987_4	DogCaptureRegion_79988_2	DogCaptureRegion_79988_3	DogCaptureRegion_79988_5	DogCaptureRegion_79991_1	DogCaptureRegion_79993_2	DogCaptureRegion_79993_3	DogCaptureRegion_79993_4	DogCaptureRegion_79998_1	DogCaptureRegion_79999_1	DogCaptureRegion_80_1	DogCaptureRegion_800_2	DogCaptureRegion_800_3	DogCaptureRegion_80000_1	DogCaptureRegion_80001_1	DogCaptureRegion_80006_2	DogCaptureRegion_80037_2	DogCaptureRegion_8004_1	DogCaptureRegion_80063_1	DogCaptureRegion_80067_1	DogCaptureRegion_80068_1	DogCaptureRegion_8008_1	DogCaptureRegion_80083_1	DogCaptureRegion_80084_1	DogCaptureRegion_80085_1	DogCaptureRegion_8009_1	DogCaptureRegion_80104_1	DogCaptureRegion_80108_2	DogCaptureRegion_80109_1	DogCaptureRegion_80109_2	DogCaptureRegion_80111_1	DogCaptureRegion_80111_2	DogCaptureRegion_80113_1	DogCaptureRegion_80114_1	DogCaptureRegion_80114_2	DogCaptureRegion_80114_3	DogCaptureRegion_80120_2	DogCaptureRegion_80120_3	DogCaptureRegion_80128_3	DogCaptureRegion_80131_1	DogCaptureRegion_80134_1	DogCaptureRegion_80137_1	DogCaptureRegion_80140_1	DogCaptureRegion_80143_1	DogCaptureRegion_80151_1	DogCaptureRegion_80153_1	DogCaptureRegion_80157_1	DogCaptureRegion_80164_1	DogCaptureRegion_80166_1	DogCaptureRegion_80171_1	DogCaptureRegion_80173_1	DogCaptureRegion_80176_1	DogCaptureRegion_80184_2	DogCaptureRegion_80184_5	DogCaptureRegion_80184_7	DogCaptureRegion_80186_1	DogCaptureRegion_80190_1	DogCaptureRegion_80196_1	DogCaptureRegion_80198_1	DogCaptureRegion_802_1	DogCaptureRegion_802_2	DogCaptureRegion_802_4	DogCaptureRegion_802_5	DogCaptureRegion_80200_1	DogCaptureRegion_80202_1	DogCaptureRegion_80204_1	DogCaptureRegion_80208_1	DogCaptureRegion_80212_1	DogCaptureRegion_80213_1	DogCaptureRegion_80214_1	DogCaptureRegion_80215_1	DogCaptureRegion_80216_1	DogCaptureRegion_80216_2	DogCaptureRegion_80219_1	DogCaptureRegion_80219_2	DogCaptureRegion_80219_3	DogCaptureRegion_80219_4	DogCaptureRegion_80219_5	DogCaptureRegion_80219_7	DogCaptureRegion_80219_8	DogCaptureRegion_80221_1	DogCaptureRegion_80221_2	DogCaptureRegion_80230_1	DogCaptureRegion_80231_1	DogCaptureRegion_80233_1	DogCaptureRegion_80237_1	DogCaptureRegion_80239_1	DogCaptureRegion_80240_1	DogCaptureRegion_80241_1	DogCaptureRegion_80243_1	DogCaptureRegion_80247_1	DogCaptureRegion_80247_2	DogCaptureRegion_8025_1	DogCaptureRegion_80257_1	DogCaptureRegion_80258_1	DogCaptureRegion_80265_1	DogCaptureRegion_80270_1	DogCaptureRegion_80271_1	DogCaptureRegion_80272_1	DogCaptureRegion_80277_1	DogCaptureRegion_80283_2	DogCaptureRegion_80288_3	DogCaptureRegion_80293_2	DogCaptureRegion_80296_1	DogCaptureRegion_80300_1	DogCaptureRegion_80301_1	DogCaptureRegion_80302_3	DogCaptureRegion_80304_2	DogCaptureRegion_80304_3	DogCaptureRegion_80304_4	DogCaptureRegion_80305_1	DogCaptureRegion_80307_1	DogCaptureRegion_80319_1	DogCaptureRegion_80321_1	DogCaptureRegion_80326_2	DogCaptureRegion_80331_1	DogCaptureRegion_80333_1	DogCaptureRegion_80333_2	DogCaptureRegion_80335_1	DogCaptureRegion_80339_1	DogCaptureRegion_80342_1	DogCaptureRegion_80349_1	DogCaptureRegion_80349_2	DogCaptureRegion_80353_1	DogCaptureRegion_80361_1	DogCaptureRegion_80363_7	DogCaptureRegion_80363_8	DogCaptureRegion_80373_1	DogCaptureRegion_80377_1	DogCaptureRegion_80378_1	DogCaptureRegion_80381_1	DogCaptureRegion_80384_1	DogCaptureRegion_80385_1	DogCaptureRegion_80387_1	DogCaptureRegion_80388_1	DogCaptureRegion_80390_1	DogCaptureRegion_80394_2	DogCaptureRegion_80401_2	DogCaptureRegion_80405_1	DogCaptureRegion_80407_1	DogCaptureRegion_80409_1	DogCaptureRegion_80410_1	DogCaptureRegion_80412_1	DogCaptureRegion_80413_1	DogCaptureRegion_80419_1	DogCaptureRegion_80420_2	DogCaptureRegion_80421_1	DogCaptureRegion_80421_2	DogCaptureRegion_80423_2	DogCaptureRegion_80423_3	DogCaptureRegion_80423_5	DogCaptureRegion_80424_3	DogCaptureRegion_80424_4	DogCaptureRegion_80424_9	DogCaptureRegion_80426_1	DogCaptureRegion_8043_1	DogCaptureRegion_80432_1	DogCaptureRegion_80433_1	DogCaptureRegion_80433_2	DogCaptureRegion_80447_2	DogCaptureRegion_80452_1	DogCaptureRegion_80457_1	DogCaptureRegion_80464_1	DogCaptureRegion_80470_1	DogCaptureRegion_80470_2	DogCaptureRegion_80476_1	DogCaptureRegion_80476_16	DogCaptureRegion_80476_21	DogCaptureRegion_80476_22	DogCaptureRegion_80476_3	DogCaptureRegion_80476_4	DogCaptureRegion_80476_5	DogCaptureRegion_80476_6	DogCaptureRegion_80476_7	DogCaptureRegion_80476_8	DogCaptureRegion_8048_1	DogCaptureRegion_80480_1	DogCaptureRegion_80481_1	DogCaptureRegion_80485_1	DogCaptureRegion_80485_2	DogCaptureRegion_80485_4	DogCaptureRegion_80491_2	DogCaptureRegion_80491_3	DogCaptureRegion_80491_5	DogCaptureRegion_80497_1	DogCaptureRegion_80500_1	DogCaptureRegion_80506_1	DogCaptureRegion_80513_1	DogCaptureRegion_80516_1	DogCaptureRegion_80519_2	DogCaptureRegion_80520_1	DogCaptureRegion_80522_1	DogCaptureRegion_80523_5	DogCaptureRegion_80524_1	DogCaptureRegion_80525_2	DogCaptureRegion_80525_3	DogCaptureRegion_80527_1	DogCaptureRegion_80528_1	DogCaptureRegion_80536_1	DogCaptureRegion_80539_1	DogCaptureRegion_80541_1	DogCaptureRegion_80541_2	DogCaptureRegion_80542_3	DogCaptureRegion_80546_1	DogCaptureRegion_80546_2	DogCaptureRegion_80564_1	DogCaptureRegion_80565_1	DogCaptureRegion_80569_1	DogCaptureRegion_8057_1	DogCaptureRegion_80570_2	DogCaptureRegion_80571_1	DogCaptureRegion_80573_1	DogCaptureRegion_80581_1	DogCaptureRegion_80582_1	DogCaptureRegion_80583_1	DogCaptureRegion_80588_1	DogCaptureRegion_80589_1	DogCaptureRegion_80590_1	DogCaptureRegion_80596_4	DogCaptureRegion_80598_5	DogCaptureRegion_80599_1	DogCaptureRegion_806_2	DogCaptureRegion_80606_1	DogCaptureRegion_80612_2	DogCaptureRegion_80612_3	DogCaptureRegion_80620_1	DogCaptureRegion_80624_1	DogCaptureRegion_80624_2	DogCaptureRegion_80628_2	DogCaptureRegion_80643_1	DogCaptureRegion_80644_1	DogCaptureRegion_80644_3	DogCaptureRegion_80652_2	DogCaptureRegion_80657_1	DogCaptureRegion_80661_1	DogCaptureRegion_80663_1	DogCaptureRegion_80664_1	DogCaptureRegion_80666_1	DogCaptureRegion_80669_1	DogCaptureRegion_80671_1	DogCaptureRegion_80671_2	DogCaptureRegion_80672_1	DogCaptureRegion_80679_1	DogCaptureRegion_80679_2	DogCaptureRegion_80684_1	DogCaptureRegion_80685_1	DogCaptureRegion_80687_1	DogCaptureRegion_80688_1	DogCaptureRegion_80693_1	DogCaptureRegion_807_1	DogCaptureRegion_80704_2	DogCaptureRegion_80705_2	DogCaptureRegion_80705_3	DogCaptureRegion_80707_1	DogCaptureRegion_80708_1	DogCaptureRegion_80709_1	DogCaptureRegion_80710_1	DogCaptureRegion_80711_1	DogCaptureRegion_80711_2	DogCaptureRegion_80711_3	DogCaptureRegion_80711_6	DogCaptureRegion_80718_1	DogCaptureRegion_80718_15	DogCaptureRegion_80718_2	DogCaptureRegion_80733_16	DogCaptureRegion_80733_26	DogCaptureRegion_80733_29	DogCaptureRegion_80745_2	DogCaptureRegion_80747_2	DogCaptureRegion_80747_3	DogCaptureRegion_80747_4	DogCaptureRegion_80747_5	DogCaptureRegion_80749_2	DogCaptureRegion_80750_2	DogCaptureRegion_80752_3	DogCaptureRegion_80757_2	DogCaptureRegion_80757_4	DogCaptureRegion_80761_1	DogCaptureRegion_80766_10	DogCaptureRegion_80766_6	DogCaptureRegion_80766_9	DogCaptureRegion_80769_1	DogCaptureRegion_80769_2	DogCaptureRegion_80775_1	DogCaptureRegion_80777_1	DogCaptureRegion_80778_1	DogCaptureRegion_80784_1	DogCaptureRegion_80784_5	DogCaptureRegion_80786_1	DogCaptureRegion_80787_1	DogCaptureRegion_80794_9	DogCaptureRegion_80799_1	DogCaptureRegion_8080_1	DogCaptureRegion_80804_1	DogCaptureRegion_80811_10	DogCaptureRegion_80811_4	DogCaptureRegion_80811_8	DogCaptureRegion_80812_1	DogCaptureRegion_80812_2	DogCaptureRegion_80812_4	DogCaptureRegion_80812_5	DogCaptureRegion_80813_1	DogCaptureRegion_80819_12	DogCaptureRegion_80823_4	DogCaptureRegion_80823_5	DogCaptureRegion_80829_1	DogCaptureRegion_80831_1	DogCaptureRegion_80832_1	DogCaptureRegion_80838_2	DogCaptureRegion_80840_1	DogCaptureRegion_80843_1	DogCaptureRegion_80844_1	DogCaptureRegion_80847_2	DogCaptureRegion_80849_1	DogCaptureRegion_80851_3	DogCaptureRegion_80852_10	DogCaptureRegion_80852_3	DogCaptureRegion_80852_4	DogCaptureRegion_80857_1	DogCaptureRegion_80863_3	DogCaptureRegion_80866_5	DogCaptureRegion_80866_6	DogCaptureRegion_80866_7	DogCaptureRegion_80866_8	DogCaptureRegion_80868_2	DogCaptureRegion_8087_1	DogCaptureRegion_80870_1	DogCaptureRegion_8088_1	DogCaptureRegion_80881_1	DogCaptureRegion_80882_1	DogCaptureRegion_80885_1	DogCaptureRegion_80892_2	DogCaptureRegion_80903_1	DogCaptureRegion_80905_5	DogCaptureRegion_8091_1	DogCaptureRegion_80917_1	DogCaptureRegion_8092_1	DogCaptureRegion_80923_1	DogCaptureRegion_80934_2	DogCaptureRegion_80943_1	DogCaptureRegion_80944_1	DogCaptureRegion_80944_2	DogCaptureRegion_80944_3	DogCaptureRegion_80946_1	DogCaptureRegion_80948_1	DogCaptureRegion_80949_1	DogCaptureRegion_80949_2	DogCaptureRegion_80949_3	DogCaptureRegion_80950_1	DogCaptureRegion_80953_4	DogCaptureRegion_80954_3	DogCaptureRegion_80955_1	DogCaptureRegion_80955_15	DogCaptureRegion_80955_17	DogCaptureRegion_80955_2	DogCaptureRegion_80955_20	DogCaptureRegion_80955_21	DogCaptureRegion_80955_22	DogCaptureRegion_80955_24	DogCaptureRegion_80955_25	DogCaptureRegion_80955_26	DogCaptureRegion_80955_27	DogCaptureRegion_80955_28	DogCaptureRegion_80955_29	DogCaptureRegion_80955_30	DogCaptureRegion_80955_31	DogCaptureRegion_80955_49	DogCaptureRegion_80955_6	DogCaptureRegion_80955_62	DogCaptureRegion_80955_7	DogCaptureRegion_80956_2	DogCaptureRegion_80957_2	DogCaptureRegion_80961_1	DogCaptureRegion_80963_2	DogCaptureRegion_80967_20	DogCaptureRegion_80968_1	DogCaptureRegion_80969_1	DogCaptureRegion_80969_2	DogCaptureRegion_80985_11	DogCaptureRegion_80985_12	DogCaptureRegion_80985_7	DogCaptureRegion_80988_5	DogCaptureRegion_80989_1	DogCaptureRegion_80990_12	DogCaptureRegion_80990_16	DogCaptureRegion_80990_17	DogCaptureRegion_80990_3	DogCaptureRegion_80990_9	DogCaptureRegion_80992_1	DogCaptureRegion_80992_17	DogCaptureRegion_80992_22	DogCaptureRegion_80992_28	DogCaptureRegion_80992_3	DogCaptureRegion_80992_7	DogCaptureRegion_80992_8	DogCaptureRegion_81000_1	DogCaptureRegion_81003_3	DogCaptureRegion_81006_3	DogCaptureRegion_81015_3	DogCaptureRegion_81017_1	DogCaptureRegion_81020_1	DogCaptureRegion_81026_2	DogCaptureRegion_81027_3	DogCaptureRegion_81032_100	DogCaptureRegion_81032_101	DogCaptureRegion_81032_103	DogCaptureRegion_81032_105	DogCaptureRegion_81032_108	DogCaptureRegion_81032_116	DogCaptureRegion_81032_119	DogCaptureRegion_81032_12	DogCaptureRegion_81032_14	DogCaptureRegion_81032_166	DogCaptureRegion_81032_167	DogCaptureRegion_81032_168	DogCaptureRegion_81032_17	DogCaptureRegion_81032_176	DogCaptureRegion_81032_18	DogCaptureRegion_81032_201	DogCaptureRegion_81032_202	DogCaptureRegion_81032_203	DogCaptureRegion_81032_204	DogCaptureRegion_81032_216	DogCaptureRegion_81032_218	DogCaptureRegion_81032_222	DogCaptureRegion_81032_224	DogCaptureRegion_81032_229	DogCaptureRegion_81032_23	DogCaptureRegion_81032_234	DogCaptureRegion_81032_236	DogCaptureRegion_81032_24	DogCaptureRegion_81032_246	DogCaptureRegion_81032_258	DogCaptureRegion_81032_26	DogCaptureRegion_81032_293	DogCaptureRegion_81032_294	DogCaptureRegion_81032_295	DogCaptureRegion_81032_296	DogCaptureRegion_81032_303	DogCaptureRegion_81032_304	DogCaptureRegion_81032_305	DogCaptureRegion_81032_307	DogCaptureRegion_81032_308	DogCaptureRegion_81032_309	DogCaptureRegion_81032_310	DogCaptureRegion_81032_312	DogCaptureRegion_81032_314	DogCaptureRegion_81032_323	DogCaptureRegion_81032_34	DogCaptureRegion_81032_36	DogCaptureRegion_81032_365	DogCaptureRegion_81032_368	DogCaptureRegion_81032_37	DogCaptureRegion_81032_370	DogCaptureRegion_81032_371	DogCaptureRegion_81032_372	DogCaptureRegion_81032_38	DogCaptureRegion_81032_384	DogCaptureRegion_81032_387	DogCaptureRegion_81032_396	DogCaptureRegion_81032_397	DogCaptureRegion_81032_4	DogCaptureRegion_81032_40	DogCaptureRegion_81032_409	DogCaptureRegion_81032_41	DogCaptureRegion_81032_423	DogCaptureRegion_81032_435	DogCaptureRegion_81032_443	DogCaptureRegion_81032_446	DogCaptureRegion_81032_447	DogCaptureRegion_81032_448	DogCaptureRegion_81032_45	DogCaptureRegion_81032_456	DogCaptureRegion_81032_47	DogCaptureRegion_81032_479	DogCaptureRegion_81032_482	DogCaptureRegion_81032_483	DogCaptureRegion_81032_5	DogCaptureRegion_81032_503	DogCaptureRegion_81032_51	DogCaptureRegion_81032_516	DogCaptureRegion_81032_517	DogCaptureRegion_81032_518	DogCaptureRegion_81032_519	DogCaptureRegion_81032_52	DogCaptureRegion_81032_522	DogCaptureRegion_81032_533	DogCaptureRegion_81032_54	DogCaptureRegion_81032_541	DogCaptureRegion_81032_545	DogCaptureRegion_81032_56	DogCaptureRegion_81032_560	DogCaptureRegion_81032_562	DogCaptureRegion_81032_564	DogCaptureRegion_81032_565	DogCaptureRegion_81032_57	DogCaptureRegion_81032_574	DogCaptureRegion_81032_575	DogCaptureRegion_81032_576	DogCaptureRegion_81032_59	DogCaptureRegion_81032_6	DogCaptureRegion_81032_607	DogCaptureRegion_81032_616	DogCaptureRegion_81032_630	DogCaptureRegion_81032_641	DogCaptureRegion_81032_7	DogCaptureRegion_81032_76	DogCaptureRegion_81032_85	DogCaptureRegion_81032_90	DogCaptureRegion_81032_91	DogCaptureRegion_81032_93	DogCaptureRegion_81032_94	DogCaptureRegion_81032_95	DogCaptureRegion_81033_2	DogCaptureRegion_81038_2	DogCaptureRegion_81039_2	DogCaptureRegion_81039_3	DogCaptureRegion_8104_2	DogCaptureRegion_8104_3	DogCaptureRegion_81041_1	DogCaptureRegion_81042_1	DogCaptureRegion_81043_3	DogCaptureRegion_81043_4	DogCaptureRegion_81043_5	DogCaptureRegion_81051_1	DogCaptureRegion_81056_2	DogCaptureRegion_81058_20	DogCaptureRegion_81060_2	DogCaptureRegion_81062_1	DogCaptureRegion_81068_3	DogCaptureRegion_81068_4	DogCaptureRegion_81068_5	DogCaptureRegion_81069_1	DogCaptureRegion_81076_2	DogCaptureRegion_81080_1	DogCaptureRegion_81081_1	DogCaptureRegion_81084_1	DogCaptureRegion_81087_3	DogCaptureRegion_81088_1	DogCaptureRegion_81093_2	DogCaptureRegion_81095_1	DogCaptureRegion_81095_2	DogCaptureRegion_81095_3	DogCaptureRegion_81099_1	DogCaptureRegion_81100_1	DogCaptureRegion_81126_1	DogCaptureRegion_8113_1	DogCaptureRegion_81130_1	DogCaptureRegion_81132_2	DogCaptureRegion_81136_1	DogCaptureRegion_81136_2	DogCaptureRegion_81143_2	DogCaptureRegion_81147_1	DogCaptureRegion_81149_1	DogCaptureRegion_81150_1	DogCaptureRegion_81151_1	DogCaptureRegion_81166_2	DogCaptureRegion_81167_2	DogCaptureRegion_81168_2	DogCaptureRegion_81174_1	DogCaptureRegion_81175_1	DogCaptureRegion_81176_1	DogCaptureRegion_81178_1	DogCaptureRegion_81181_2	DogCaptureRegion_81192_1	DogCaptureRegion_81192_2	DogCaptureRegion_81193_1	DogCaptureRegion_81193_2	DogCaptureRegion_81194_1	DogCaptureRegion_81196_1	DogCaptureRegion_81200_1	DogCaptureRegion_81201_1	DogCaptureRegion_81201_3	DogCaptureRegion_81201_4	DogCaptureRegion_81204_1	DogCaptureRegion_81207_2	DogCaptureRegion_81218_3	DogCaptureRegion_81220_2	DogCaptureRegion_81222_1	DogCaptureRegion_81250_3	DogCaptureRegion_81258_1	DogCaptureRegion_81266_1	DogCaptureRegion_81268_1	DogCaptureRegion_81268_3	DogCaptureRegion_81269_1	DogCaptureRegion_81269_3	DogCaptureRegion_81271_1	DogCaptureRegion_81271_3	DogCaptureRegion_81273_1	DogCaptureRegion_81273_2	DogCaptureRegion_81274_1	DogCaptureRegion_81274_2	DogCaptureRegion_81274_3	DogCaptureRegion_81275_1	DogCaptureRegion_81275_2	DogCaptureRegion_81277_1	DogCaptureRegion_81290_4	DogCaptureRegion_81290_5	DogCaptureRegion_81290_6	DogCaptureRegion_81296_1	DogCaptureRegion_81296_2	DogCaptureRegion_8130_1	DogCaptureRegion_81306_1	DogCaptureRegion_81310_1	DogCaptureRegion_81311_1	DogCaptureRegion_81312_1	DogCaptureRegion_81313_1	DogCaptureRegion_81314_1	DogCaptureRegion_81315_1	DogCaptureRegion_81325_1	DogCaptureRegion_81325_2	DogCaptureRegion_81326_1	DogCaptureRegion_81326_2	DogCaptureRegion_81336_1	DogCaptureRegion_81339_1	DogCaptureRegion_81339_2	DogCaptureRegion_81342_2	DogCaptureRegion_81343_1	DogCaptureRegion_81345_3	DogCaptureRegion_81347_1	DogCaptureRegion_81355_1	DogCaptureRegion_81356_1	DogCaptureRegion_81361_1	DogCaptureRegion_81362_2	DogCaptureRegion_81366_1	DogCaptureRegion_81370_1	DogCaptureRegion_81371_1	DogCaptureRegion_81372_1	DogCaptureRegion_81372_2	DogCaptureRegion_81378_2	DogCaptureRegion_81378_3	DogCaptureRegion_81381_1	DogCaptureRegion_81382_1	DogCaptureRegion_81384_1	DogCaptureRegion_81385_1	DogCaptureRegion_81387_2	DogCaptureRegion_8140_1	DogCaptureRegion_81402_1	DogCaptureRegion_81402_2	DogCaptureRegion_81402_3	DogCaptureRegion_81402_4	DogCaptureRegion_81404_1	DogCaptureRegion_81404_2	DogCaptureRegion_81407_1	DogCaptureRegion_8141_1	DogCaptureRegion_81411_2	DogCaptureRegion_81411_3	DogCaptureRegion_81412_1	DogCaptureRegion_81413_2	DogCaptureRegion_81413_4	DogCaptureRegion_81413_6	DogCaptureRegion_81415_1	DogCaptureRegion_81416_1	DogCaptureRegion_81418_1	DogCaptureRegion_81429_1	DogCaptureRegion_81431_2	DogCaptureRegion_81431_3	DogCaptureRegion_81431_4	DogCaptureRegion_81433_1	DogCaptureRegion_81434_1	DogCaptureRegion_81436_1	DogCaptureRegion_81436_3	DogCaptureRegion_81436_4	DogCaptureRegion_81437_1	DogCaptureRegion_81444_1	DogCaptureRegion_81444_2	DogCaptureRegion_81446_1	DogCaptureRegion_81448_2	DogCaptureRegion_81454_2	DogCaptureRegion_81456_2	DogCaptureRegion_81463_2	DogCaptureRegion_81470_1	DogCaptureRegion_81470_2	DogCaptureRegion_81472_1	DogCaptureRegion_81473_1	DogCaptureRegion_81473_2	DogCaptureRegion_81474_1	DogCaptureRegion_81476_1	DogCaptureRegion_81478_1	DogCaptureRegion_81479_1	DogCaptureRegion_81479_2	DogCaptureRegion_81482_1	DogCaptureRegion_81483_1	DogCaptureRegion_81483_2	DogCaptureRegion_81484_1	DogCaptureRegion_81486_1	DogCaptureRegion_81487_1	DogCaptureRegion_81488_1	DogCaptureRegion_81489_1	DogCaptureRegion_81490_1	DogCaptureRegion_81490_2	DogCaptureRegion_81492_1	DogCaptureRegion_81493_1	DogCaptureRegion_81496_1	DogCaptureRegion_81503_1	DogCaptureRegion_81506_1	DogCaptureRegion_8151_1	DogCaptureRegion_81510_1	DogCaptureRegion_81511_1	DogCaptureRegion_81512_4	DogCaptureRegion_81513_1	DogCaptureRegion_81516_1	DogCaptureRegion_81516_2	DogCaptureRegion_81519_1	DogCaptureRegion_81519_4	DogCaptureRegion_8152_1	DogCaptureRegion_81521_1	DogCaptureRegion_81521_2	DogCaptureRegion_81523_1	DogCaptureRegion_81524_1	DogCaptureRegion_81526_1	DogCaptureRegion_8154_2	DogCaptureRegion_8154_3	DogCaptureRegion_8154_4	DogCaptureRegion_81546_1	DogCaptureRegion_81548_1	DogCaptureRegion_81548_2	DogCaptureRegion_81549_1	DogCaptureRegion_81550_1	DogCaptureRegion_81556_1	DogCaptureRegion_81558_2	DogCaptureRegion_81558_3	DogCaptureRegion_81559_1	DogCaptureRegion_81562_1	DogCaptureRegion_81562_2	DogCaptureRegion_81563_1	DogCaptureRegion_81563_2	DogCaptureRegion_81566_1	DogCaptureRegion_81567_1	DogCaptureRegion_81575_1	DogCaptureRegion_81580_1	DogCaptureRegion_81581_1	DogCaptureRegion_81582_2	DogCaptureRegion_81582_3	DogCaptureRegion_81583_1	DogCaptureRegion_81584_1	DogCaptureRegion_81585_1	DogCaptureRegion_81592_2	DogCaptureRegion_81595_1	DogCaptureRegion_81596_1	DogCaptureRegion_81599_1	DogCaptureRegion_81601_1	DogCaptureRegion_81608_1	DogCaptureRegion_81609_1	DogCaptureRegion_81610_1	DogCaptureRegion_81611_1	DogCaptureRegion_81613_1	DogCaptureRegion_81614_1	DogCaptureRegion_81614_2	DogCaptureRegion_81614_3	DogCaptureRegion_81616_1	DogCaptureRegion_81617_1	DogCaptureRegion_81618_1	DogCaptureRegion_81621_1	DogCaptureRegion_81622_1	DogCaptureRegion_81625_1	DogCaptureRegion_81625_2	DogCaptureRegion_81629_1	DogCaptureRegion_81629_2	DogCaptureRegion_81630_1	DogCaptureRegion_81634_1	DogCaptureRegion_81636_3	DogCaptureRegion_81640_1	DogCaptureRegion_81641_1	DogCaptureRegion_81644_1	DogCaptureRegion_81647_1	DogCaptureRegion_81651_1	DogCaptureRegion_81662_2	DogCaptureRegion_81671_3	DogCaptureRegion_81672_1	DogCaptureRegion_8168_1	DogCaptureRegion_81685_1	DogCaptureRegion_81687_1	DogCaptureRegion_81688_1	DogCaptureRegion_81688_2	DogCaptureRegion_81690_1	DogCaptureRegion_81692_1	DogCaptureRegion_81693_1	DogCaptureRegion_81694_1	DogCaptureRegion_81701_1	DogCaptureRegion_81701_2	DogCaptureRegion_81704_1	DogCaptureRegion_81706_1	DogCaptureRegion_81712_1	DogCaptureRegion_81721_2	DogCaptureRegion_81722_1	DogCaptureRegion_81723_2	DogCaptureRegion_81727_1	DogCaptureRegion_81730_1	DogCaptureRegion_81731_1	DogCaptureRegion_81736_1	DogCaptureRegion_81737_1	DogCaptureRegion_81738_1	DogCaptureRegion_81738_2	DogCaptureRegion_81739_1	DogCaptureRegion_8174_2	DogCaptureRegion_81740_1	DogCaptureRegion_81740_2	DogCaptureRegion_81741_1	DogCaptureRegion_81741_2	DogCaptureRegion_81741_3	DogCaptureRegion_81742_3	DogCaptureRegion_81747_1	DogCaptureRegion_81750_1	DogCaptureRegion_81754_1	DogCaptureRegion_81755_1	DogCaptureRegion_81755_2	DogCaptureRegion_81755_3	DogCaptureRegion_81755_4	DogCaptureRegion_81755_6	DogCaptureRegion_81755_7	DogCaptureRegion_81755_8	DogCaptureRegion_81761_1	DogCaptureRegion_81764_1	DogCaptureRegion_81764_3	DogCaptureRegion_81767_2	DogCaptureRegion_81767_3	DogCaptureRegion_81769_1	DogCaptureRegion_81773_1	DogCaptureRegion_81773_3	DogCaptureRegion_81773_4	DogCaptureRegion_81774_1	DogCaptureRegion_81774_2	DogCaptureRegion_81775_2	DogCaptureRegion_81776_1	DogCaptureRegion_81785_1	DogCaptureRegion_81796_1	DogCaptureRegion_81798_1	DogCaptureRegion_81811_2	DogCaptureRegion_81812_1	DogCaptureRegion_81813_1	DogCaptureRegion_81818_1	DogCaptureRegion_81820_1	DogCaptureRegion_8183_1	DogCaptureRegion_81846_1	DogCaptureRegion_81848_1	DogCaptureRegion_8185_1	DogCaptureRegion_81867_1	DogCaptureRegion_81876_1	DogCaptureRegion_81878_1	DogCaptureRegion_81884_1	DogCaptureRegion_81886_1	DogCaptureRegion_81889_1	DogCaptureRegion_8189_1	DogCaptureRegion_8189_3	DogCaptureRegion_81897_2	DogCaptureRegion_81897_3	DogCaptureRegion_81897_4	DogCaptureRegion_81918_1	DogCaptureRegion_81925_1	DogCaptureRegion_81926_1	DogCaptureRegion_81930_1	DogCaptureRegion_81938_2	DogCaptureRegion_8194_10	DogCaptureRegion_8194_2	DogCaptureRegion_8194_9	DogCaptureRegion_81944_2	DogCaptureRegion_81944_5	DogCaptureRegion_81955_1	DogCaptureRegion_81958_1	DogCaptureRegion_81961_1	DogCaptureRegion_81970_1	DogCaptureRegion_81971_1	DogCaptureRegion_81971_2	DogCaptureRegion_81975_2	DogCaptureRegion_81979_1	DogCaptureRegion_81979_2	DogCaptureRegion_81979_5	DogCaptureRegion_81985_1	DogCaptureRegion_82015_1	DogCaptureRegion_82027_1	DogCaptureRegion_82028_1	DogCaptureRegion_82028_2	DogCaptureRegion_8203_1	DogCaptureRegion_82038_1	DogCaptureRegion_82051_1	DogCaptureRegion_82051_2	DogCaptureRegion_82053_1	DogCaptureRegion_82054_1	DogCaptureRegion_82054_2	DogCaptureRegion_82055_1	DogCaptureRegion_82056_1	DogCaptureRegion_82056_2	DogCaptureRegion_82058_1	DogCaptureRegion_82063_1	DogCaptureRegion_82072_1	DogCaptureRegion_82078_1	DogCaptureRegion_82078_3	DogCaptureRegion_82082_1	DogCaptureRegion_82083_1	DogCaptureRegion_82083_2	DogCaptureRegion_82100_1	DogCaptureRegion_82101_1	DogCaptureRegion_82118_1	DogCaptureRegion_8212_1	DogCaptureRegion_82128_1	DogCaptureRegion_82139_1	DogCaptureRegion_82139_2	DogCaptureRegion_82139_3	DogCaptureRegion_82139_4	DogCaptureRegion_82140_1	DogCaptureRegion_82140_4	DogCaptureRegion_82151_1	DogCaptureRegion_82151_2	DogCaptureRegion_82153_1	DogCaptureRegion_82157_1	DogCaptureRegion_82158_1	DogCaptureRegion_82158_2	DogCaptureRegion_82164_1	DogCaptureRegion_82189_2	DogCaptureRegion_82192_1	DogCaptureRegion_82192_2	DogCaptureRegion_82196_2	DogCaptureRegion_82196_3	DogCaptureRegion_82198_1	DogCaptureRegion_822_1	DogCaptureRegion_8220_1	DogCaptureRegion_82200_2	DogCaptureRegion_82201_1	DogCaptureRegion_82204_1	DogCaptureRegion_82206_1	DogCaptureRegion_8221_1	DogCaptureRegion_82214_1	DogCaptureRegion_82220_1	DogCaptureRegion_82221_1	DogCaptureRegion_82232_1	DogCaptureRegion_82250_1	DogCaptureRegion_82263_1	DogCaptureRegion_82266_1	DogCaptureRegion_82268_3	DogCaptureRegion_82269_1	DogCaptureRegion_82302_1	DogCaptureRegion_82302_2	DogCaptureRegion_82304_1	DogCaptureRegion_82304_2	DogCaptureRegion_82308_1	DogCaptureRegion_82313_1	DogCaptureRegion_82322_1	DogCaptureRegion_82326_5	DogCaptureRegion_82336_1	DogCaptureRegion_82336_2	DogCaptureRegion_82336_3	DogCaptureRegion_82354_1	DogCaptureRegion_82380_2	DogCaptureRegion_82382_1	DogCaptureRegion_82392_1	DogCaptureRegion_82402_1	DogCaptureRegion_82405_1	DogCaptureRegion_82408_1	DogCaptureRegion_82412_1	DogCaptureRegion_82412_2	DogCaptureRegion_82413_1	DogCaptureRegion_82414_1	DogCaptureRegion_82417_1	DogCaptureRegion_82425_1	DogCaptureRegion_82431_10	DogCaptureRegion_82431_4	DogCaptureRegion_82431_6	DogCaptureRegion_82431_7	DogCaptureRegion_82431_8	DogCaptureRegion_82471_1	DogCaptureRegion_82478_1	DogCaptureRegion_82482_1	DogCaptureRegion_82513_1	DogCaptureRegion_82527_1	DogCaptureRegion_82529_1	DogCaptureRegion_8254_1	DogCaptureRegion_82549_2	DogCaptureRegion_82557_8	DogCaptureRegion_82558_1	DogCaptureRegion_82573_1	DogCaptureRegion_82577_1	DogCaptureRegion_82592_1	DogCaptureRegion_82595_1	DogCaptureRegion_82597_1	DogCaptureRegion_82609_1	DogCaptureRegion_82625_1	DogCaptureRegion_82628_1	DogCaptureRegion_82629_1	DogCaptureRegion_8263_1	DogCaptureRegion_82638_1	DogCaptureRegion_82640_1	DogCaptureRegion_82642_1	DogCaptureRegion_82643_1	DogCaptureRegion_82644_3	DogCaptureRegion_8266_1	DogCaptureRegion_82664_1	DogCaptureRegion_82665_1	DogCaptureRegion_8268_1	DogCaptureRegion_82738_1	DogCaptureRegion_82755_3	DogCaptureRegion_82755_4	DogCaptureRegion_82755_5	DogCaptureRegion_82790_1	DogCaptureRegion_8282_1	DogCaptureRegion_82828_2	DogCaptureRegion_82828_3	DogCaptureRegion_82828_5	DogCaptureRegion_82828_6	DogCaptureRegion_82829_1	DogCaptureRegion_82830_1	DogCaptureRegion_82843_1	DogCaptureRegion_8288_2	DogCaptureRegion_82884_1	DogCaptureRegion_82884_2	DogCaptureRegion_82884_3	DogCaptureRegion_82885_4	DogCaptureRegion_8289_1	DogCaptureRegion_82942_5	DogCaptureRegion_82949_2	DogCaptureRegion_82949_3	DogCaptureRegion_82964_1	DogCaptureRegion_82970_2	DogCaptureRegion_82971_1	DogCaptureRegion_82981_1	DogCaptureRegion_82984_1	DogCaptureRegion_82985_1	DogCaptureRegion_82989_6	DogCaptureRegion_83004_1	DogCaptureRegion_83005_1	DogCaptureRegion_83016_1	DogCaptureRegion_83020_1	DogCaptureRegion_83027_1	DogCaptureRegion_83035_1	DogCaptureRegion_83036_1	DogCaptureRegion_8304_2	DogCaptureRegion_8304_3	DogCaptureRegion_83041_1	DogCaptureRegion_83067_12	DogCaptureRegion_8307_1	DogCaptureRegion_83072_1	DogCaptureRegion_83082_1	DogCaptureRegion_83085_1	DogCaptureRegion_83085_2	DogCaptureRegion_83087_1	DogCaptureRegion_83087_4	DogCaptureRegion_83087_6	DogCaptureRegion_83096_1	DogCaptureRegion_83099_2	DogCaptureRegion_83107_1	DogCaptureRegion_83114_2	DogCaptureRegion_83119_1	DogCaptureRegion_83166_1	DogCaptureRegion_8318_1	DogCaptureRegion_83188_1	DogCaptureRegion_8319_1	DogCaptureRegion_83194_1	DogCaptureRegion_83197_1	DogCaptureRegion_83239_1	DogCaptureRegion_83241_1	DogCaptureRegion_83249_1	DogCaptureRegion_8325_1	DogCaptureRegion_83250_1	DogCaptureRegion_83257_1	DogCaptureRegion_83257_2	DogCaptureRegion_8327_1	DogCaptureRegion_83272_1	DogCaptureRegion_83273_1	DogCaptureRegion_83276_1	DogCaptureRegion_83283_1	DogCaptureRegion_83291_1	DogCaptureRegion_8330_1	DogCaptureRegion_83309_1	DogCaptureRegion_83310_1	DogCaptureRegion_83310_4	DogCaptureRegion_83311_2	DogCaptureRegion_83312_3	DogCaptureRegion_8332_1	DogCaptureRegion_83344_1	DogCaptureRegion_83358_2	DogCaptureRegion_83368_1	DogCaptureRegion_83376_1	DogCaptureRegion_83377_2	DogCaptureRegion_83377_3	DogCaptureRegion_83392_1	DogCaptureRegion_83398_11	DogCaptureRegion_83398_8	DogCaptureRegion_83400_2	DogCaptureRegion_83422_1	DogCaptureRegion_83442_1	DogCaptureRegion_83455_1	DogCaptureRegion_83463_1	DogCaptureRegion_83464_1	DogCaptureRegion_83465_1	DogCaptureRegion_83465_2	DogCaptureRegion_8347_1	DogCaptureRegion_83475_1	DogCaptureRegion_83479_1	DogCaptureRegion_83482_1	DogCaptureRegion_83487_1	DogCaptureRegion_83501_1	DogCaptureRegion_83509_1	DogCaptureRegion_83543_1	DogCaptureRegion_83550_2	DogCaptureRegion_83556_1	DogCaptureRegion_83560_2	DogCaptureRegion_83563_2	DogCaptureRegion_83563_3	DogCaptureRegion_83564_1	DogCaptureRegion_83576_1	DogCaptureRegion_83582_2	DogCaptureRegion_83583_1	DogCaptureRegion_83587_1	DogCaptureRegion_83592_1	DogCaptureRegion_83593_1	DogCaptureRegion_83598_1	DogCaptureRegion_83609_1	DogCaptureRegion_83615_1	DogCaptureRegion_83616_2	DogCaptureRegion_83629_1	DogCaptureRegion_83641_1	DogCaptureRegion_83655_1	DogCaptureRegion_83660_2	DogCaptureRegion_83665_1	DogCaptureRegion_83677_2	DogCaptureRegion_83682_1	DogCaptureRegion_83683_1	DogCaptureRegion_83684_1	DogCaptureRegion_83686_1	DogCaptureRegion_83686_2	DogCaptureRegion_83686_3	DogCaptureRegion_83687_2	DogCaptureRegion_83687_3	DogCaptureRegion_83687_4	DogCaptureRegion_83688_2	DogCaptureRegion_83694_1	DogCaptureRegion_83695_1	DogCaptureRegion_83695_2	DogCaptureRegion_83695_3	DogCaptureRegion_83695_6	DogCaptureRegion_83695_7	DogCaptureRegion_83698_1	DogCaptureRegion_83701_1	DogCaptureRegion_83703_1	DogCaptureRegion_83705_1	DogCaptureRegion_83706_4	DogCaptureRegion_83707_1	DogCaptureRegion_8371_1	DogCaptureRegion_83710_1	DogCaptureRegion_83712_1	DogCaptureRegion_83712_3	DogCaptureRegion_83712_4	DogCaptureRegion_83712_5	DogCaptureRegion_83712_6	DogCaptureRegion_83712_7	DogCaptureRegion_83715_2	DogCaptureRegion_83717_1	DogCaptureRegion_83727_1	DogCaptureRegion_83736_1	DogCaptureRegion_83738_1	DogCaptureRegion_83740_1	DogCaptureRegion_83741_1	DogCaptureRegion_83743_1	DogCaptureRegion_83751_1	DogCaptureRegion_83753_1	DogCaptureRegion_83759_1	DogCaptureRegion_83761_1	DogCaptureRegion_83767_2	DogCaptureRegion_83767_3	DogCaptureRegion_83769_1	DogCaptureRegion_83771_1	DogCaptureRegion_83773_1	DogCaptureRegion_83774_1	DogCaptureRegion_83775_1	DogCaptureRegion_83775_2	DogCaptureRegion_83778_1	DogCaptureRegion_83781_1	DogCaptureRegion_83782_1	DogCaptureRegion_83784_1	DogCaptureRegion_83787_4	DogCaptureRegion_83787_5	DogCaptureRegion_83787_6	DogCaptureRegion_83788_1	DogCaptureRegion_83788_2	DogCaptureRegion_8379_6	DogCaptureRegion_8379_7	DogCaptureRegion_8379_8	DogCaptureRegion_83795_1	DogCaptureRegion_83796_1	DogCaptureRegion_83798_1	DogCaptureRegion_83801_1	DogCaptureRegion_83805_1	DogCaptureRegion_83818_1	DogCaptureRegion_83822_1	DogCaptureRegion_83823_1	DogCaptureRegion_83824_1	DogCaptureRegion_83829_1	DogCaptureRegion_83831_1	DogCaptureRegion_83833_3	DogCaptureRegion_83833_4	DogCaptureRegion_83836_1	DogCaptureRegion_83837_1	DogCaptureRegion_83839_1	DogCaptureRegion_83840_2	DogCaptureRegion_83841_1	DogCaptureRegion_83842_2	DogCaptureRegion_83844_2	DogCaptureRegion_83849_1	DogCaptureRegion_83849_2	DogCaptureRegion_83850_1	DogCaptureRegion_83852_3	DogCaptureRegion_83853_1	DogCaptureRegion_83855_1	DogCaptureRegion_83862_3	DogCaptureRegion_83863_1	DogCaptureRegion_83865_1	DogCaptureRegion_83869_1	DogCaptureRegion_83870_1	DogCaptureRegion_83871_1	DogCaptureRegion_83872_2	DogCaptureRegion_83875_2	DogCaptureRegion_83883_1	DogCaptureRegion_83886_1	DogCaptureRegion_83888_1	DogCaptureRegion_83889_1	DogCaptureRegion_83897_1	DogCaptureRegion_83902_1	DogCaptureRegion_83916_1	DogCaptureRegion_83926_1	DogCaptureRegion_83939_1	DogCaptureRegion_83939_2	DogCaptureRegion_83943_1	DogCaptureRegion_83944_1	DogCaptureRegion_83944_2	DogCaptureRegion_83944_3	DogCaptureRegion_83945_1	DogCaptureRegion_83946_1	DogCaptureRegion_83946_2	DogCaptureRegion_83947_1	DogCaptureRegion_83947_6	DogCaptureRegion_83947_7	DogCaptureRegion_83947_8	DogCaptureRegion_8395_1	DogCaptureRegion_83950_1	DogCaptureRegion_83951_1	DogCaptureRegion_83953_2	DogCaptureRegion_83953_3	DogCaptureRegion_83953_5	DogCaptureRegion_83953_7	DogCaptureRegion_83953_8	DogCaptureRegion_83953_9	DogCaptureRegion_83955_1	DogCaptureRegion_83956_1	DogCaptureRegion_83956_2	DogCaptureRegion_83959_1	DogCaptureRegion_83961_1	DogCaptureRegion_83973_1	DogCaptureRegion_83979_1	DogCaptureRegion_83979_2	DogCaptureRegion_83980_2	DogCaptureRegion_83980_3	DogCaptureRegion_83983_1	DogCaptureRegion_83990_2	DogCaptureRegion_83991_1	DogCaptureRegion_83991_2	DogCaptureRegion_83991_4	DogCaptureRegion_83991_5	DogCaptureRegion_83992_1	DogCaptureRegion_83992_2	DogCaptureRegion_84001_1	DogCaptureRegion_84005_1	DogCaptureRegion_84008_1	DogCaptureRegion_84008_2	DogCaptureRegion_84011_3	DogCaptureRegion_84017_2	DogCaptureRegion_84019_1	DogCaptureRegion_84028_1	DogCaptureRegion_8403_1	DogCaptureRegion_84032_1	DogCaptureRegion_84033_1	DogCaptureRegion_84033_4	DogCaptureRegion_84037_2	DogCaptureRegion_84046_1	DogCaptureRegion_84049_1	DogCaptureRegion_8405_2	DogCaptureRegion_84050_1	DogCaptureRegion_84056_1	DogCaptureRegion_84084_2	DogCaptureRegion_84084_3	DogCaptureRegion_84084_4	DogCaptureRegion_84084_5	DogCaptureRegion_84084_7	DogCaptureRegion_84084_8	DogCaptureRegion_84085_1	DogCaptureRegion_84086_1	DogCaptureRegion_84091_1	DogCaptureRegion_84095_1	DogCaptureRegion_84098_1	DogCaptureRegion_84104_1	DogCaptureRegion_84106_1	DogCaptureRegion_84111_1	DogCaptureRegion_8412_1	DogCaptureRegion_84124_1	DogCaptureRegion_84125_1	DogCaptureRegion_84126_1	DogCaptureRegion_84129_1	DogCaptureRegion_84131_1	DogCaptureRegion_84132_1	DogCaptureRegion_84133_1	DogCaptureRegion_84134_1	DogCaptureRegion_84139_1	DogCaptureRegion_84140_1	DogCaptureRegion_84141_1	DogCaptureRegion_84142_1	DogCaptureRegion_84144_1	DogCaptureRegion_84149_1	DogCaptureRegion_84149_2	DogCaptureRegion_84149_3	DogCaptureRegion_84149_4	DogCaptureRegion_84153_1	DogCaptureRegion_84156_3	DogCaptureRegion_84168_1	DogCaptureRegion_84169_1	DogCaptureRegion_84171_1	DogCaptureRegion_84172_1	DogCaptureRegion_84175_1	DogCaptureRegion_84178_1	DogCaptureRegion_84182_1	DogCaptureRegion_84194_1	DogCaptureRegion_84200_1	DogCaptureRegion_84206_1	DogCaptureRegion_84221_1	DogCaptureRegion_84223_2	DogCaptureRegion_84225_1	DogCaptureRegion_84236_1	DogCaptureRegion_84238_1	DogCaptureRegion_84240_1	DogCaptureRegion_84243_2	DogCaptureRegion_84243_3	DogCaptureRegion_84243_4	DogCaptureRegion_84243_5	DogCaptureRegion_84246_1	DogCaptureRegion_84263_1	DogCaptureRegion_84265_1	DogCaptureRegion_84271_1	DogCaptureRegion_84271_2	DogCaptureRegion_84287_2	DogCaptureRegion_84290_1	DogCaptureRegion_84292_1	DogCaptureRegion_84297_1	DogCaptureRegion_843_1	DogCaptureRegion_843_2	DogCaptureRegion_84301_1	DogCaptureRegion_84321_1	DogCaptureRegion_84323_4	DogCaptureRegion_84327_1	DogCaptureRegion_84345_1	DogCaptureRegion_84346_1	DogCaptureRegion_84352_1	DogCaptureRegion_84354_1	DogCaptureRegion_84357_1	DogCaptureRegion_84361_1	DogCaptureRegion_84362_1	DogCaptureRegion_84377_1	DogCaptureRegion_84378_1	DogCaptureRegion_84379_1	DogCaptureRegion_84387_1	DogCaptureRegion_84389_1	DogCaptureRegion_84390_1	DogCaptureRegion_84393_1	DogCaptureRegion_84421_1	DogCaptureRegion_84424_1	DogCaptureRegion_84446_2	DogCaptureRegion_84451_1	DogCaptureRegion_84452_1	DogCaptureRegion_84454_1	DogCaptureRegion_84457_1	DogCaptureRegion_84457_2	DogCaptureRegion_84459_1	DogCaptureRegion_84459_2	DogCaptureRegion_84459_3	DogCaptureRegion_84463_1	DogCaptureRegion_84464_3	DogCaptureRegion_84465_2	DogCaptureRegion_84465_3	DogCaptureRegion_84492_1	DogCaptureRegion_84495_1	DogCaptureRegion_84496_1	DogCaptureRegion_84499_1	DogCaptureRegion_84503_1	DogCaptureRegion_84503_10	DogCaptureRegion_84503_3	DogCaptureRegion_84503_4	DogCaptureRegion_84503_7	DogCaptureRegion_84506_1	DogCaptureRegion_84511_3	DogCaptureRegion_84516_1	DogCaptureRegion_84517_1	DogCaptureRegion_84518_1	DogCaptureRegion_84519_1	DogCaptureRegion_84522_1	DogCaptureRegion_84523_1	DogCaptureRegion_84524_1	DogCaptureRegion_84527_2	DogCaptureRegion_84527_3	DogCaptureRegion_84527_4	DogCaptureRegion_84533_1	DogCaptureRegion_84536_2	DogCaptureRegion_84540_1	DogCaptureRegion_84541_1	DogCaptureRegion_84545_1	DogCaptureRegion_84547_1	DogCaptureRegion_84548_1	DogCaptureRegion_84549_1	DogCaptureRegion_8455_1	DogCaptureRegion_84550_1	DogCaptureRegion_84552_3	DogCaptureRegion_84552_4	DogCaptureRegion_84555_1	DogCaptureRegion_84555_3	DogCaptureRegion_84556_2	DogCaptureRegion_8456_1	DogCaptureRegion_84567_1	DogCaptureRegion_84570_1	DogCaptureRegion_84571_1	DogCaptureRegion_84572_1	DogCaptureRegion_84578_1	DogCaptureRegion_84579_2	DogCaptureRegion_84581_1	DogCaptureRegion_84581_3	DogCaptureRegion_84582_1	DogCaptureRegion_84585_2	DogCaptureRegion_84585_3	DogCaptureRegion_8459_1	DogCaptureRegion_84592_1	DogCaptureRegion_84596_1	DogCaptureRegion_84597_1	DogCaptureRegion_846_1	DogCaptureRegion_84607_1	DogCaptureRegion_84610_1	DogCaptureRegion_84613_1	DogCaptureRegion_84618_2	DogCaptureRegion_8462_2	DogCaptureRegion_8462_3	DogCaptureRegion_84620_1	DogCaptureRegion_84620_2	DogCaptureRegion_84620_3	DogCaptureRegion_8463_1	DogCaptureRegion_84634_2	DogCaptureRegion_84637_1	DogCaptureRegion_84639_1	DogCaptureRegion_84640_1	DogCaptureRegion_84641_1	DogCaptureRegion_84642_1	DogCaptureRegion_84645_1	DogCaptureRegion_84645_2	DogCaptureRegion_84651_1	DogCaptureRegion_84652_1	DogCaptureRegion_84656_2	DogCaptureRegion_84656_3	DogCaptureRegion_84656_4	DogCaptureRegion_84657_1	DogCaptureRegion_84657_2	DogCaptureRegion_84667_1	DogCaptureRegion_84668_1	DogCaptureRegion_84669_1	DogCaptureRegion_84672_1	DogCaptureRegion_84673_1	DogCaptureRegion_84675_1	DogCaptureRegion_84677_1	DogCaptureRegion_84680_1	DogCaptureRegion_84682_1	DogCaptureRegion_84687_1	DogCaptureRegion_84692_2	DogCaptureRegion_84692_3	DogCaptureRegion_84693_2	DogCaptureRegion_84694_1	DogCaptureRegion_84696_2	DogCaptureRegion_84697_1	DogCaptureRegion_84697_2	DogCaptureRegion_84701_1	DogCaptureRegion_84703_1	DogCaptureRegion_84703_2	DogCaptureRegion_84704_1	DogCaptureRegion_84705_1	DogCaptureRegion_84707_1	DogCaptureRegion_84714_2	DogCaptureRegion_84718_1	DogCaptureRegion_8472_2	DogCaptureRegion_8472_4	DogCaptureRegion_84721_1	DogCaptureRegion_84722_1	DogCaptureRegion_84727_1	DogCaptureRegion_84728_1	DogCaptureRegion_84728_3	DogCaptureRegion_84730_3	DogCaptureRegion_84730_4	DogCaptureRegion_84731_1	DogCaptureRegion_84733_2	DogCaptureRegion_84736_1	DogCaptureRegion_84737_1	DogCaptureRegion_84737_2	DogCaptureRegion_84737_3	DogCaptureRegion_84737_4	DogCaptureRegion_84738_1	DogCaptureRegion_84738_2	DogCaptureRegion_84739_1	DogCaptureRegion_84740_1	DogCaptureRegion_84740_2	DogCaptureRegion_84742_1	DogCaptureRegion_84748_2	DogCaptureRegion_84749_1	DogCaptureRegion_84751_1	DogCaptureRegion_84752_1	DogCaptureRegion_84753_1	DogCaptureRegion_84754_2	DogCaptureRegion_84759_1	DogCaptureRegion_84759_2	DogCaptureRegion_84759_3	DogCaptureRegion_84760_1	DogCaptureRegion_84761_1	DogCaptureRegion_84763_1	DogCaptureRegion_84763_2	DogCaptureRegion_84769_1	DogCaptureRegion_84772_1	DogCaptureRegion_84772_2	DogCaptureRegion_84781_2	DogCaptureRegion_84781_3	DogCaptureRegion_84782_1	DogCaptureRegion_84783_1	DogCaptureRegion_84784_1	DogCaptureRegion_84791_1	DogCaptureRegion_84792_3	DogCaptureRegion_84793_1	DogCaptureRegion_84793_2	DogCaptureRegion_84798_1	DogCaptureRegion_84799_3	DogCaptureRegion_84801_1	DogCaptureRegion_84801_2	DogCaptureRegion_84801_3	DogCaptureRegion_84801_4	DogCaptureRegion_84801_5	DogCaptureRegion_84801_6	DogCaptureRegion_84801_7	DogCaptureRegion_84801_8	DogCaptureRegion_84803_2	DogCaptureRegion_84803_3	DogCaptureRegion_84803_4	DogCaptureRegion_84803_7	DogCaptureRegion_84805_1	DogCaptureRegion_84806_2	DogCaptureRegion_84806_3	DogCaptureRegion_84810_2	DogCaptureRegion_84813_1	DogCaptureRegion_84816_2	DogCaptureRegion_84816_3	DogCaptureRegion_84827_1	DogCaptureRegion_84828_1	DogCaptureRegion_84836_1	DogCaptureRegion_84836_2	DogCaptureRegion_84839_1	DogCaptureRegion_84839_2	DogCaptureRegion_84841_1	DogCaptureRegion_84849_1	DogCaptureRegion_84854_1	DogCaptureRegion_84856_2	DogCaptureRegion_84858_1	DogCaptureRegion_84860_3	DogCaptureRegion_84861_1	DogCaptureRegion_84862_2	DogCaptureRegion_84865_1	DogCaptureRegion_84865_2	DogCaptureRegion_84865_3	DogCaptureRegion_84868_1	DogCaptureRegion_84869_1	DogCaptureRegion_84874_2	DogCaptureRegion_84878_1	DogCaptureRegion_84882_1	DogCaptureRegion_84890_1	DogCaptureRegion_84892_1	DogCaptureRegion_84895_1	DogCaptureRegion_84896_1	DogCaptureRegion_84900_1	DogCaptureRegion_84903_1	DogCaptureRegion_84904_1	DogCaptureRegion_84907_2	DogCaptureRegion_8491_1	DogCaptureRegion_84914_1	DogCaptureRegion_84918_2	DogCaptureRegion_84918_3	DogCaptureRegion_84921_1	DogCaptureRegion_84924_1	DogCaptureRegion_84925_1	DogCaptureRegion_8493_1	DogCaptureRegion_84933_1	DogCaptureRegion_84937_1	DogCaptureRegion_84941_1	DogCaptureRegion_84942_1	DogCaptureRegion_84942_2	DogCaptureRegion_84944_1	DogCaptureRegion_84946_1	DogCaptureRegion_84949_1	DogCaptureRegion_84949_2	DogCaptureRegion_84950_1	DogCaptureRegion_84956_1	DogCaptureRegion_84956_4	DogCaptureRegion_84959_1	DogCaptureRegion_84960_1	DogCaptureRegion_84961_1	DogCaptureRegion_84962_1	DogCaptureRegion_84964_1	DogCaptureRegion_84964_2	DogCaptureRegion_84967_1	DogCaptureRegion_8497_1	DogCaptureRegion_84976_1	DogCaptureRegion_8498_1	DogCaptureRegion_84983_1	DogCaptureRegion_84984_1	DogCaptureRegion_84988_1	DogCaptureRegion_84990_1	DogCaptureRegion_84991_1	DogCaptureRegion_84993_1	DogCaptureRegion_84994_1	DogCaptureRegion_84995_2	DogCaptureRegion_85_1	DogCaptureRegion_85001_1	DogCaptureRegion_85006_1	DogCaptureRegion_85009_2	DogCaptureRegion_85010_1	DogCaptureRegion_85015_1	DogCaptureRegion_85015_2	DogCaptureRegion_85017_1	DogCaptureRegion_85018_1	DogCaptureRegion_85027_1	DogCaptureRegion_85037_1	DogCaptureRegion_85038_1	DogCaptureRegion_8504_1	DogCaptureRegion_85044_1	DogCaptureRegion_85045_1	DogCaptureRegion_85046_1	DogCaptureRegion_85047_1	DogCaptureRegion_85047_2	DogCaptureRegion_85047_3	DogCaptureRegion_85047_4	DogCaptureRegion_85048_1	DogCaptureRegion_85049_1	DogCaptureRegion_85049_3	DogCaptureRegion_85049_4	DogCaptureRegion_85051_1	DogCaptureRegion_85053_1	DogCaptureRegion_85057_1	DogCaptureRegion_85059_1	DogCaptureRegion_85059_3	DogCaptureRegion_85059_4	DogCaptureRegion_85059_5	DogCaptureRegion_8506_1	DogCaptureRegion_85060_1	DogCaptureRegion_85061_1	DogCaptureRegion_85061_2	DogCaptureRegion_85061_3	DogCaptureRegion_85061_4	DogCaptureRegion_85061_6	DogCaptureRegion_85061_7	DogCaptureRegion_85061_8	DogCaptureRegion_85061_9	DogCaptureRegion_8507_1	DogCaptureRegion_85070_1	DogCaptureRegion_85070_2	DogCaptureRegion_85071_1	DogCaptureRegion_85076_1	DogCaptureRegion_85078_1	DogCaptureRegion_85078_3	DogCaptureRegion_85088_1	DogCaptureRegion_8509_1	DogCaptureRegion_85092_1	DogCaptureRegion_85094_1	DogCaptureRegion_85095_2	DogCaptureRegion_85095_4	DogCaptureRegion_85097_1	DogCaptureRegion_85098_1	DogCaptureRegion_85101_1	DogCaptureRegion_85105_1	DogCaptureRegion_85107_2	DogCaptureRegion_85115_2	DogCaptureRegion_8513_6	DogCaptureRegion_85141_1	DogCaptureRegion_85144_1	DogCaptureRegion_85145_1	DogCaptureRegion_85158_1	DogCaptureRegion_85162_1	DogCaptureRegion_85166_1	DogCaptureRegion_85170_2	DogCaptureRegion_85179_1	DogCaptureRegion_8518_1	DogCaptureRegion_85180_1	DogCaptureRegion_85188_1	DogCaptureRegion_85191_1	DogCaptureRegion_85192_1	DogCaptureRegion_85194_1	DogCaptureRegion_85198_2	DogCaptureRegion_85199_1	DogCaptureRegion_85201_2	DogCaptureRegion_85202_1	DogCaptureRegion_85204_1	DogCaptureRegion_85204_2	DogCaptureRegion_85206_1	DogCaptureRegion_85207_1	DogCaptureRegion_85212_1	DogCaptureRegion_85212_2	DogCaptureRegion_85212_4	DogCaptureRegion_85213_2	DogCaptureRegion_85217_1	DogCaptureRegion_85217_2	DogCaptureRegion_85217_4	DogCaptureRegion_85217_5	DogCaptureRegion_85224_5	DogCaptureRegion_85229_3	DogCaptureRegion_85239_1	DogCaptureRegion_85244_1	DogCaptureRegion_85245_1	DogCaptureRegion_85246_1	DogCaptureRegion_85248_1	DogCaptureRegion_8525_1	DogCaptureRegion_85250_1	DogCaptureRegion_85250_11	DogCaptureRegion_85250_12	DogCaptureRegion_85250_3	DogCaptureRegion_85250_5	DogCaptureRegion_85250_7	DogCaptureRegion_85250_8	DogCaptureRegion_85250_9	DogCaptureRegion_85252_1	DogCaptureRegion_85255_1	DogCaptureRegion_85256_1	DogCaptureRegion_85259_2	DogCaptureRegion_85265_1	DogCaptureRegion_85266_1	DogCaptureRegion_85267_1	DogCaptureRegion_85268_1	DogCaptureRegion_8527_2	DogCaptureRegion_85274_1	DogCaptureRegion_85276_2	DogCaptureRegion_85278_2	DogCaptureRegion_85280_1	DogCaptureRegion_85283_1	DogCaptureRegion_85284_1	DogCaptureRegion_85287_2	DogCaptureRegion_85291_1	DogCaptureRegion_85292_1	DogCaptureRegion_85294_1	DogCaptureRegion_85298_1	DogCaptureRegion_85298_2	DogCaptureRegion_85299_1	DogCaptureRegion_85300_1	DogCaptureRegion_85301_1	DogCaptureRegion_85303_1	DogCaptureRegion_85309_1	DogCaptureRegion_85309_3	DogCaptureRegion_85309_4	DogCaptureRegion_85309_5	DogCaptureRegion_85309_6	DogCaptureRegion_85310_1	DogCaptureRegion_85322_2	DogCaptureRegion_85344_1	DogCaptureRegion_85349_2	DogCaptureRegion_85358_1	DogCaptureRegion_85370_3	DogCaptureRegion_85370_4	DogCaptureRegion_85370_5	DogCaptureRegion_85388_1	DogCaptureRegion_85396_1	DogCaptureRegion_85397_1	DogCaptureRegion_85400_2	DogCaptureRegion_85401_2	DogCaptureRegion_85401_3	DogCaptureRegion_85404_1	DogCaptureRegion_85412_1	DogCaptureRegion_85421_1	DogCaptureRegion_85427_1	DogCaptureRegion_85436_3	DogCaptureRegion_85436_5	DogCaptureRegion_85457_1	DogCaptureRegion_85458_1	DogCaptureRegion_85459_1	DogCaptureRegion_85466_5	DogCaptureRegion_85470_3	DogCaptureRegion_85472_1	DogCaptureRegion_85477_1	DogCaptureRegion_85487_1	DogCaptureRegion_85511_1	DogCaptureRegion_85525_1	DogCaptureRegion_85544_1	DogCaptureRegion_85546_3	DogCaptureRegion_85575_2	DogCaptureRegion_85578_2	DogCaptureRegion_8558_1	DogCaptureRegion_85581_1	DogCaptureRegion_85581_4	DogCaptureRegion_85581_5	DogCaptureRegion_85581_9	DogCaptureRegion_85583_1	DogCaptureRegion_85584_2	DogCaptureRegion_85589_2	DogCaptureRegion_85589_5	DogCaptureRegion_85589_6	DogCaptureRegion_8559_1	DogCaptureRegion_85590_1	DogCaptureRegion_85591_1	DogCaptureRegion_85593_1	DogCaptureRegion_85594_1	DogCaptureRegion_85596_9	DogCaptureRegion_85598_1	DogCaptureRegion_8563_1	DogCaptureRegion_85638_1	DogCaptureRegion_85649_3	DogCaptureRegion_85649_4	DogCaptureRegion_85649_5	DogCaptureRegion_85649_9	DogCaptureRegion_8569_14	DogCaptureRegion_8569_21	DogCaptureRegion_8569_24	DogCaptureRegion_8569_70	DogCaptureRegion_85711_3	DogCaptureRegion_85728_1	DogCaptureRegion_85735_2	DogCaptureRegion_85762_6	DogCaptureRegion_8577_1	DogCaptureRegion_85802_1	DogCaptureRegion_85802_2	DogCaptureRegion_85805_1	DogCaptureRegion_85821_1	DogCaptureRegion_85843_1	DogCaptureRegion_85850_12	DogCaptureRegion_85850_15	DogCaptureRegion_85850_16	DogCaptureRegion_85850_17	DogCaptureRegion_85855_5	DogCaptureRegion_85855_6	DogCaptureRegion_85863_5	DogCaptureRegion_85863_6	DogCaptureRegion_85866_1	DogCaptureRegion_85872_2	DogCaptureRegion_85882_1	DogCaptureRegion_85883_1	DogCaptureRegion_85884_1	DogCaptureRegion_85889_1	DogCaptureRegion_85892_5	DogCaptureRegion_85892_6	DogCaptureRegion_85897_2	DogCaptureRegion_85907_2	DogCaptureRegion_85909_1	DogCaptureRegion_85910_1	DogCaptureRegion_85913_3	DogCaptureRegion_85922_1	DogCaptureRegion_85922_2	DogCaptureRegion_85922_3	DogCaptureRegion_85922_4	DogCaptureRegion_85924_1	DogCaptureRegion_85924_2	DogCaptureRegion_85924_3	DogCaptureRegion_85924_4	DogCaptureRegion_85924_5	DogCaptureRegion_85925_1	DogCaptureRegion_85926_2	DogCaptureRegion_85927_1	DogCaptureRegion_85930_1	DogCaptureRegion_85930_3	DogCaptureRegion_85930_4	DogCaptureRegion_85930_5	DogCaptureRegion_85930_6	DogCaptureRegion_85930_7	DogCaptureRegion_85931_1	DogCaptureRegion_85932_1	DogCaptureRegion_85932_2	DogCaptureRegion_85932_5	DogCaptureRegion_85932_6	DogCaptureRegion_85933_1	DogCaptureRegion_85934_2	DogCaptureRegion_85938_3	DogCaptureRegion_85939_1	DogCaptureRegion_85940_1	DogCaptureRegion_85940_3	DogCaptureRegion_85943_1	DogCaptureRegion_85943_3	DogCaptureRegion_85944_1	DogCaptureRegion_85947_1	DogCaptureRegion_85948_1	DogCaptureRegion_85948_3	DogCaptureRegion_85948_4	DogCaptureRegion_85952_1	DogCaptureRegion_85953_10	DogCaptureRegion_85953_11	DogCaptureRegion_85953_13	DogCaptureRegion_85953_2	DogCaptureRegion_85953_3	DogCaptureRegion_85953_4	DogCaptureRegion_85953_5	DogCaptureRegion_85953_6	DogCaptureRegion_85953_7	DogCaptureRegion_85953_8	DogCaptureRegion_85953_9	DogCaptureRegion_85954_1	DogCaptureRegion_85956_1	DogCaptureRegion_85956_2	DogCaptureRegion_85957_1	DogCaptureRegion_85959_1	DogCaptureRegion_85960_1	DogCaptureRegion_85960_2	DogCaptureRegion_85960_3	DogCaptureRegion_85963_1	DogCaptureRegion_85963_12	DogCaptureRegion_85963_13	DogCaptureRegion_85963_5	DogCaptureRegion_85963_8	DogCaptureRegion_85964_1	DogCaptureRegion_85965_1	DogCaptureRegion_85968_1	DogCaptureRegion_85968_2	DogCaptureRegion_85973_1	DogCaptureRegion_85977_1	DogCaptureRegion_85980_1	DogCaptureRegion_85981_1	DogCaptureRegion_85983_1	DogCaptureRegion_85984_1	DogCaptureRegion_85985_1	DogCaptureRegion_85986_1	DogCaptureRegion_85990_2	DogCaptureRegion_85993_2	DogCaptureRegion_86003_2	DogCaptureRegion_86006_1	DogCaptureRegion_86006_2	DogCaptureRegion_86007_1	DogCaptureRegion_86008_1	DogCaptureRegion_86008_3	DogCaptureRegion_86011_1	DogCaptureRegion_86011_2	DogCaptureRegion_86014_1	DogCaptureRegion_86014_2	DogCaptureRegion_86015_1	DogCaptureRegion_86015_2	DogCaptureRegion_86015_3	DogCaptureRegion_86015_4	DogCaptureRegion_86015_5	DogCaptureRegion_86015_6	DogCaptureRegion_86017_1	DogCaptureRegion_86021_2	DogCaptureRegion_86027_1	DogCaptureRegion_8603_1	DogCaptureRegion_86039_1	DogCaptureRegion_8604_1	DogCaptureRegion_86041_1	DogCaptureRegion_86042_1	DogCaptureRegion_86042_2	DogCaptureRegion_86043_1	DogCaptureRegion_86047_1	DogCaptureRegion_86048_1	DogCaptureRegion_86050_1	DogCaptureRegion_86063_2	DogCaptureRegion_86063_3	DogCaptureRegion_86064_1	DogCaptureRegion_86064_2	DogCaptureRegion_86065_1	DogCaptureRegion_86065_2	DogCaptureRegion_86067_1	DogCaptureRegion_86068_1	DogCaptureRegion_86070_1	DogCaptureRegion_86070_2	DogCaptureRegion_86070_6	DogCaptureRegion_86076_1	DogCaptureRegion_86079_1	DogCaptureRegion_86079_3	DogCaptureRegion_86079_5	DogCaptureRegion_86079_6	DogCaptureRegion_8608_1	DogCaptureRegion_86086_1	DogCaptureRegion_86087_1	DogCaptureRegion_86093_1	DogCaptureRegion_86095_1	DogCaptureRegion_86097_1	DogCaptureRegion_86098_1	DogCaptureRegion_86098_2	DogCaptureRegion_86101_2	DogCaptureRegion_86101_3	DogCaptureRegion_86101_4	DogCaptureRegion_86102_1	DogCaptureRegion_86102_2	DogCaptureRegion_86106_1	DogCaptureRegion_86108_1	DogCaptureRegion_86109_1	DogCaptureRegion_86113_1	DogCaptureRegion_86113_2	DogCaptureRegion_86117_1	DogCaptureRegion_86117_2	DogCaptureRegion_86119_1	DogCaptureRegion_86119_2	DogCaptureRegion_86120_1	DogCaptureRegion_86120_2	DogCaptureRegion_86120_3	DogCaptureRegion_86121_1	DogCaptureRegion_86121_2	DogCaptureRegion_86128_1	DogCaptureRegion_86128_2	DogCaptureRegion_86129_1	DogCaptureRegion_86138_1	DogCaptureRegion_8614_9	DogCaptureRegion_86140_1	DogCaptureRegion_86140_2	DogCaptureRegion_86141_1	DogCaptureRegion_86142_1	DogCaptureRegion_86143_2	DogCaptureRegion_86144_2	DogCaptureRegion_86147_1	DogCaptureRegion_86150_1	DogCaptureRegion_86156_1	DogCaptureRegion_86159_1	DogCaptureRegion_86160_1	DogCaptureRegion_86161_2	DogCaptureRegion_86164_3	DogCaptureRegion_86164_4	DogCaptureRegion_86166_1	DogCaptureRegion_86169_1	DogCaptureRegion_86170_1	DogCaptureRegion_86173_2	DogCaptureRegion_86175_2	DogCaptureRegion_86176_1	DogCaptureRegion_86176_2	DogCaptureRegion_86177_1	DogCaptureRegion_86178_1	DogCaptureRegion_86181_1	DogCaptureRegion_86183_2	DogCaptureRegion_86183_3	DogCaptureRegion_86184_1	DogCaptureRegion_86185_1	DogCaptureRegion_86186_1	DogCaptureRegion_86188_1	DogCaptureRegion_86189_1	DogCaptureRegion_86189_2	DogCaptureRegion_86190_1	DogCaptureRegion_86190_2	DogCaptureRegion_86197_2	DogCaptureRegion_86198_1	DogCaptureRegion_86199_1	DogCaptureRegion_86202_1	DogCaptureRegion_86203_2	DogCaptureRegion_86204_1	DogCaptureRegion_86204_2	DogCaptureRegion_86206_2	DogCaptureRegion_86209_1	DogCaptureRegion_86217_1	DogCaptureRegion_86218_1	DogCaptureRegion_86219_1	DogCaptureRegion_8622_1	DogCaptureRegion_86220_1	DogCaptureRegion_86221_1	DogCaptureRegion_86222_1	DogCaptureRegion_86228_1	DogCaptureRegion_86229_2	DogCaptureRegion_86230_1	DogCaptureRegion_86230_2	DogCaptureRegion_86231_1	DogCaptureRegion_86231_3	DogCaptureRegion_86232_1	DogCaptureRegion_86235_2	DogCaptureRegion_86239_1	DogCaptureRegion_86240_2	DogCaptureRegion_86240_3	DogCaptureRegion_86243_2	DogCaptureRegion_86244_2	DogCaptureRegion_86246_2	DogCaptureRegion_86247_1	DogCaptureRegion_86249_1	DogCaptureRegion_86249_2	DogCaptureRegion_86249_3	DogCaptureRegion_86253_1	DogCaptureRegion_86253_2	DogCaptureRegion_86254_1	DogCaptureRegion_86257_1	DogCaptureRegion_86258_1	DogCaptureRegion_86262_1	DogCaptureRegion_86263_1	DogCaptureRegion_86264_1	DogCaptureRegion_86270_1	DogCaptureRegion_86270_2	DogCaptureRegion_86270_3	DogCaptureRegion_86270_4	DogCaptureRegion_86271_1	DogCaptureRegion_86273_1	DogCaptureRegion_86277_1	DogCaptureRegion_86283_1	DogCaptureRegion_86285_1	DogCaptureRegion_86290_1	DogCaptureRegion_86291_2	DogCaptureRegion_86292_1	DogCaptureRegion_86295_3	DogCaptureRegion_86296_1	DogCaptureRegion_86299_1	DogCaptureRegion_863_2	DogCaptureRegion_86300_1	DogCaptureRegion_86301_1	DogCaptureRegion_86302_1	DogCaptureRegion_86302_2	DogCaptureRegion_86303_1	DogCaptureRegion_86304_1	DogCaptureRegion_86306_1	DogCaptureRegion_86306_2	DogCaptureRegion_86308_1	DogCaptureRegion_86310_1	DogCaptureRegion_86311_1	DogCaptureRegion_86312_1	DogCaptureRegion_86318_1	DogCaptureRegion_86322_1	DogCaptureRegion_86323_1	DogCaptureRegion_86323_2	DogCaptureRegion_86325_1	DogCaptureRegion_86326_1	DogCaptureRegion_86330_1	DogCaptureRegion_86335_1	DogCaptureRegion_86336_1	DogCaptureRegion_86342_1	DogCaptureRegion_86343_1	DogCaptureRegion_86343_2	DogCaptureRegion_86348_1	DogCaptureRegion_86351_1	DogCaptureRegion_86355_1	DogCaptureRegion_86356_1	DogCaptureRegion_86361_1	DogCaptureRegion_86362_1	DogCaptureRegion_86363_1	DogCaptureRegion_86365_2	DogCaptureRegion_86367_1	DogCaptureRegion_86368_2	DogCaptureRegion_86369_2	DogCaptureRegion_86369_3	DogCaptureRegion_86369_4	DogCaptureRegion_86369_5	DogCaptureRegion_86369_6	DogCaptureRegion_86369_7	DogCaptureRegion_86372_1	DogCaptureRegion_86373_1	DogCaptureRegion_86375_1	DogCaptureRegion_86380_2	DogCaptureRegion_86382_1	DogCaptureRegion_86382_2	DogCaptureRegion_86383_2	DogCaptureRegion_86384_1	DogCaptureRegion_86387_1	DogCaptureRegion_86389_1	DogCaptureRegion_86391_1	DogCaptureRegion_86391_2	DogCaptureRegion_86391_4	DogCaptureRegion_86391_5	DogCaptureRegion_86396_1	DogCaptureRegion_86397_1	DogCaptureRegion_86397_2	DogCaptureRegion_86397_3	DogCaptureRegion_86398_2	DogCaptureRegion_86405_1	DogCaptureRegion_86410_1	DogCaptureRegion_86411_1	DogCaptureRegion_86413_1	DogCaptureRegion_86413_2	DogCaptureRegion_86416_2	DogCaptureRegion_86417_1	DogCaptureRegion_86417_2	DogCaptureRegion_86418_1	DogCaptureRegion_86419_1	DogCaptureRegion_86420_1	DogCaptureRegion_86425_1	DogCaptureRegion_86426_1	DogCaptureRegion_86429_1	DogCaptureRegion_8643_2	DogCaptureRegion_86433_1	DogCaptureRegion_86433_2	DogCaptureRegion_86434_1	DogCaptureRegion_86435_1	DogCaptureRegion_86436_1	DogCaptureRegion_86439_2	DogCaptureRegion_86442_1	DogCaptureRegion_86452_1	DogCaptureRegion_86454_1	DogCaptureRegion_86455_1	DogCaptureRegion_86459_2	DogCaptureRegion_86469_1	DogCaptureRegion_86470_1	DogCaptureRegion_86470_4	DogCaptureRegion_86470_5	DogCaptureRegion_86484_1	DogCaptureRegion_86484_2	DogCaptureRegion_86488_1	DogCaptureRegion_86494_1	DogCaptureRegion_86499_1	DogCaptureRegion_86500_1	DogCaptureRegion_86501_1	DogCaptureRegion_86502_2	DogCaptureRegion_86502_3	DogCaptureRegion_86503_1	DogCaptureRegion_86503_2	DogCaptureRegion_86503_3	DogCaptureRegion_86505_1	DogCaptureRegion_86507_1	DogCaptureRegion_86507_2	DogCaptureRegion_86507_3	DogCaptureRegion_86511_1	DogCaptureRegion_86512_1	DogCaptureRegion_86512_2	DogCaptureRegion_86513_1	DogCaptureRegion_86513_2	DogCaptureRegion_86515_1	DogCaptureRegion_86516_1	DogCaptureRegion_86516_2	DogCaptureRegion_86517_1	DogCaptureRegion_86518_1	DogCaptureRegion_86519_2	DogCaptureRegion_86520_1	DogCaptureRegion_86521_1	DogCaptureRegion_86523_1	DogCaptureRegion_86524_1	DogCaptureRegion_86524_2	DogCaptureRegion_86525_1	DogCaptureRegion_86526_1	DogCaptureRegion_86526_2	DogCaptureRegion_86527_1	DogCaptureRegion_86529_2	DogCaptureRegion_86530_1	DogCaptureRegion_86531_1	DogCaptureRegion_86532_1	DogCaptureRegion_86533_1	DogCaptureRegion_86535_1	DogCaptureRegion_86537_1	DogCaptureRegion_86538_1	DogCaptureRegion_86544_1	DogCaptureRegion_86545_1	DogCaptureRegion_86547_1	DogCaptureRegion_86549_1	DogCaptureRegion_86549_2	DogCaptureRegion_86551_1	DogCaptureRegion_86551_2	DogCaptureRegion_86552_1	DogCaptureRegion_86553_1	DogCaptureRegion_86556_1	DogCaptureRegion_86557_1	DogCaptureRegion_86559_1	DogCaptureRegion_8656_2	DogCaptureRegion_86560_1	DogCaptureRegion_86562_1	DogCaptureRegion_86562_2	DogCaptureRegion_86563_1	DogCaptureRegion_86566_1	DogCaptureRegion_86567_1	DogCaptureRegion_86567_2	DogCaptureRegion_86572_1	DogCaptureRegion_86577_2	DogCaptureRegion_86578_1	DogCaptureRegion_86579_1	DogCaptureRegion_86579_2	DogCaptureRegion_86579_3	DogCaptureRegion_86580_1	DogCaptureRegion_86581_1	DogCaptureRegion_86582_1	DogCaptureRegion_86584_1	DogCaptureRegion_86587_1	DogCaptureRegion_86588_1	DogCaptureRegion_86588_2	DogCaptureRegion_86590_1	DogCaptureRegion_86590_2	DogCaptureRegion_86591_1	DogCaptureRegion_86591_2	DogCaptureRegion_86592_1	DogCaptureRegion_86593_2	DogCaptureRegion_86595_4	DogCaptureRegion_86600_2	DogCaptureRegion_86610_1	DogCaptureRegion_86611_1	DogCaptureRegion_86612_2	DogCaptureRegion_86614_1	DogCaptureRegion_86615_1	DogCaptureRegion_86619_1	DogCaptureRegion_86620_1	DogCaptureRegion_86623_1	DogCaptureRegion_86624_2	DogCaptureRegion_86624_4	DogCaptureRegion_86624_5	DogCaptureRegion_86625_2	DogCaptureRegion_86626_2	DogCaptureRegion_86628_1	DogCaptureRegion_86629_1	DogCaptureRegion_86630_1	DogCaptureRegion_86630_2	DogCaptureRegion_86634_1	DogCaptureRegion_86637_3	DogCaptureRegion_86641_1	DogCaptureRegion_86649_1	DogCaptureRegion_86655_1	DogCaptureRegion_86663_1	DogCaptureRegion_86664_1	DogCaptureRegion_86664_2	DogCaptureRegion_86666_2	DogCaptureRegion_86668_1	DogCaptureRegion_8669_1	DogCaptureRegion_86692_1	DogCaptureRegion_86695_1	DogCaptureRegion_86695_2	DogCaptureRegion_86697_1	DogCaptureRegion_86698_1	DogCaptureRegion_86702_1	DogCaptureRegion_86713_1	DogCaptureRegion_86716_2	DogCaptureRegion_86717_1	DogCaptureRegion_86717_3	DogCaptureRegion_86721_1	DogCaptureRegion_86725_1	DogCaptureRegion_86725_10	DogCaptureRegion_86725_11	DogCaptureRegion_86725_2	DogCaptureRegion_86725_3	DogCaptureRegion_86725_5	DogCaptureRegion_86725_6	DogCaptureRegion_86725_7	DogCaptureRegion_86725_8	DogCaptureRegion_86725_9	DogCaptureRegion_86728_1	DogCaptureRegion_86728_2	DogCaptureRegion_86728_3	DogCaptureRegion_86728_4	DogCaptureRegion_86729_1	DogCaptureRegion_86736_2	DogCaptureRegion_86736_3	DogCaptureRegion_86739_1	DogCaptureRegion_86740_1	DogCaptureRegion_86740_2	DogCaptureRegion_86741_1	DogCaptureRegion_86745_1	DogCaptureRegion_86746_1	DogCaptureRegion_86807_2	DogCaptureRegion_86807_3	DogCaptureRegion_86808_1	DogCaptureRegion_86808_4	DogCaptureRegion_86808_5	DogCaptureRegion_86829_1	DogCaptureRegion_86834_2	DogCaptureRegion_86834_4	DogCaptureRegion_86841_1	DogCaptureRegion_86851_1	DogCaptureRegion_86851_2	DogCaptureRegion_86851_3	DogCaptureRegion_86851_4	DogCaptureRegion_86852_1	DogCaptureRegion_86856_1	DogCaptureRegion_86857_1	DogCaptureRegion_86858_1	DogCaptureRegion_86861_1	DogCaptureRegion_86861_2	DogCaptureRegion_86861_3	DogCaptureRegion_86861_4	DogCaptureRegion_86862_1	DogCaptureRegion_86862_2	DogCaptureRegion_86878_2	DogCaptureRegion_86901_1	DogCaptureRegion_86904_1	DogCaptureRegion_86907_1	DogCaptureRegion_86908_1	DogCaptureRegion_86915_1	DogCaptureRegion_86917_1	DogCaptureRegion_86922_1	DogCaptureRegion_86929_1	DogCaptureRegion_8693_3	DogCaptureRegion_86937_1	DogCaptureRegion_86938_1	DogCaptureRegion_86939_1	DogCaptureRegion_86942_1	DogCaptureRegion_86943_2	DogCaptureRegion_86943_3	DogCaptureRegion_86943_4	DogCaptureRegion_86945_1	DogCaptureRegion_8695_1	DogCaptureRegion_86950_1	DogCaptureRegion_86951_1	DogCaptureRegion_86958_1	DogCaptureRegion_86961_1	DogCaptureRegion_86962_1	DogCaptureRegion_86962_2	DogCaptureRegion_86963_1	DogCaptureRegion_86964_1	DogCaptureRegion_86966_1	DogCaptureRegion_86975_2	DogCaptureRegion_86976_1	DogCaptureRegion_86983_1	DogCaptureRegion_86985_1	DogCaptureRegion_86986_1	DogCaptureRegion_86986_2	DogCaptureRegion_86986_3	DogCaptureRegion_86996_1	DogCaptureRegion_86998_1	DogCaptureRegion_86999_1	DogCaptureRegion_87007_1	DogCaptureRegion_87009_1	DogCaptureRegion_87009_2	DogCaptureRegion_87015_1	DogCaptureRegion_87015_2	DogCaptureRegion_87017_1	DogCaptureRegion_87017_2	DogCaptureRegion_87018_2	DogCaptureRegion_87019_2	DogCaptureRegion_87020_1	DogCaptureRegion_87021_2	DogCaptureRegion_87023_1	DogCaptureRegion_87024_2	DogCaptureRegion_87025_1	DogCaptureRegion_87027_1	DogCaptureRegion_87027_2	DogCaptureRegion_87027_3	DogCaptureRegion_87027_4	DogCaptureRegion_87029_1	DogCaptureRegion_87031_1	DogCaptureRegion_87032_1	DogCaptureRegion_87035_2	DogCaptureRegion_87037_2	DogCaptureRegion_87038_2	DogCaptureRegion_87038_3	DogCaptureRegion_87039_2	DogCaptureRegion_87040_1	DogCaptureRegion_87044_1	DogCaptureRegion_87046_1	DogCaptureRegion_87047_1	DogCaptureRegion_87047_4	DogCaptureRegion_87048_1	DogCaptureRegion_87052_1	DogCaptureRegion_87052_2	DogCaptureRegion_87052_3	DogCaptureRegion_87053_2	DogCaptureRegion_87053_3	DogCaptureRegion_87053_4	DogCaptureRegion_87055_1	DogCaptureRegion_87056_1	DogCaptureRegion_87058_1	DogCaptureRegion_87065_1	DogCaptureRegion_87065_2	DogCaptureRegion_87065_3	DogCaptureRegion_87067_1	DogCaptureRegion_87068_1	DogCaptureRegion_87068_2	DogCaptureRegion_87068_3	DogCaptureRegion_87068_4	DogCaptureRegion_87068_5	DogCaptureRegion_87071_1	DogCaptureRegion_87073_1	DogCaptureRegion_87076_2	DogCaptureRegion_87076_3	DogCaptureRegion_87077_1	DogCaptureRegion_87077_2	DogCaptureRegion_87080_2	DogCaptureRegion_87080_3	DogCaptureRegion_87083_2	DogCaptureRegion_87085_1	DogCaptureRegion_87086_1	DogCaptureRegion_87090_1	DogCaptureRegion_87090_2	DogCaptureRegion_87102_1	DogCaptureRegion_87103_1	DogCaptureRegion_87107_2	DogCaptureRegion_87122_1	DogCaptureRegion_87123_1	DogCaptureRegion_87128_1	DogCaptureRegion_87129_1	DogCaptureRegion_87130_1	DogCaptureRegion_87133_2	DogCaptureRegion_87134_1	DogCaptureRegion_87134_2	DogCaptureRegion_87136_1	DogCaptureRegion_87140_1	DogCaptureRegion_87140_2	DogCaptureRegion_87163_1	DogCaptureRegion_87167_1	DogCaptureRegion_87178_1	DogCaptureRegion_87183_1	DogCaptureRegion_87184_1	DogCaptureRegion_87184_2	DogCaptureRegion_87206_1	DogCaptureRegion_87211_1	DogCaptureRegion_87211_2	DogCaptureRegion_87235_1	DogCaptureRegion_87300_1	DogCaptureRegion_87304_1	DogCaptureRegion_87346_1	DogCaptureRegion_87348_1	DogCaptureRegion_87349_1	DogCaptureRegion_87369_1	DogCaptureRegion_8737_1	DogCaptureRegion_87375_2	DogCaptureRegion_87376_1	DogCaptureRegion_87378_1	DogCaptureRegion_87382_1	DogCaptureRegion_87382_2	DogCaptureRegion_87390_1	DogCaptureRegion_87391_1	DogCaptureRegion_87391_2	DogCaptureRegion_87393_1	DogCaptureRegion_87405_1	DogCaptureRegion_87405_2	DogCaptureRegion_87406_1	DogCaptureRegion_87411_1	DogCaptureRegion_87412_1	DogCaptureRegion_87412_2	DogCaptureRegion_87413_2	DogCaptureRegion_87416_1	DogCaptureRegion_87421_1	DogCaptureRegion_87435_2	DogCaptureRegion_87436_1	DogCaptureRegion_87438_2	DogCaptureRegion_87438_3	DogCaptureRegion_87485_1	DogCaptureRegion_87485_2	DogCaptureRegion_87487_1	DogCaptureRegion_87492_1	DogCaptureRegion_8751_1	DogCaptureRegion_87512_1	DogCaptureRegion_87518_1	DogCaptureRegion_87518_2	DogCaptureRegion_87518_3	DogCaptureRegion_87537_1	DogCaptureRegion_87537_2	DogCaptureRegion_87537_3	DogCaptureRegion_87537_4	DogCaptureRegion_87543_1	DogCaptureRegion_87544_1	DogCaptureRegion_87545_1	DogCaptureRegion_87545_2	DogCaptureRegion_87572_1	DogCaptureRegion_87587_1	DogCaptureRegion_87587_2	DogCaptureRegion_87594_2	DogCaptureRegion_87594_3	DogCaptureRegion_87601_2	DogCaptureRegion_87611_1	DogCaptureRegion_87626_1	DogCaptureRegion_87629_1	DogCaptureRegion_87630_1	DogCaptureRegion_87630_2	DogCaptureRegion_87639_1	DogCaptureRegion_87643_1	DogCaptureRegion_87643_2	DogCaptureRegion_87647_1	DogCaptureRegion_87675_1	DogCaptureRegion_87709_1	DogCaptureRegion_87734_1	DogCaptureRegion_87739_1	DogCaptureRegion_87739_2	DogCaptureRegion_87739_4	DogCaptureRegion_87756_1	DogCaptureRegion_87758_2	DogCaptureRegion_87766_1	DogCaptureRegion_87766_2	DogCaptureRegion_87771_1	DogCaptureRegion_87775_1	DogCaptureRegion_87782_2	DogCaptureRegion_87789_1	DogCaptureRegion_87796_1	DogCaptureRegion_87796_13	DogCaptureRegion_87796_6	DogCaptureRegion_87796_7	DogCaptureRegion_87796_8	DogCaptureRegion_87796_9	DogCaptureRegion_8781_1	DogCaptureRegion_87834_1	DogCaptureRegion_87834_2	DogCaptureRegion_8784_1	DogCaptureRegion_87870_1	DogCaptureRegion_87875_2	DogCaptureRegion_87876_1	DogCaptureRegion_8789_1	DogCaptureRegion_8790_1	DogCaptureRegion_87901_1	DogCaptureRegion_87908_1	DogCaptureRegion_87931_1	DogCaptureRegion_87932_1	DogCaptureRegion_87934_1	DogCaptureRegion_87934_3	DogCaptureRegion_87934_4	DogCaptureRegion_87935_1	DogCaptureRegion_87942_1	DogCaptureRegion_87945_1	DogCaptureRegion_87948_2	DogCaptureRegion_87956_5	DogCaptureRegion_87957_1	DogCaptureRegion_87958_1	DogCaptureRegion_8796_1	DogCaptureRegion_8798_1	DogCaptureRegion_8800_1	DogCaptureRegion_88028_1	DogCaptureRegion_88030_1	DogCaptureRegion_88034_1	DogCaptureRegion_88037_2	DogCaptureRegion_88042_1	DogCaptureRegion_88056_1	DogCaptureRegion_88057_1	DogCaptureRegion_88057_2	DogCaptureRegion_88061_1	DogCaptureRegion_88065_1	DogCaptureRegion_88068_1	DogCaptureRegion_8815_8	DogCaptureRegion_88184_1	DogCaptureRegion_8819_1	DogCaptureRegion_88196_1	DogCaptureRegion_8820_1	DogCaptureRegion_88204_1	DogCaptureRegion_88214_1	DogCaptureRegion_88215_1	DogCaptureRegion_88215_2	DogCaptureRegion_88223_1	DogCaptureRegion_88229_1	DogCaptureRegion_88236_1	DogCaptureRegion_88237_1	DogCaptureRegion_88237_4	DogCaptureRegion_88239_1	DogCaptureRegion_88240_1	DogCaptureRegion_88240_2	DogCaptureRegion_88240_3	DogCaptureRegion_88327_6	DogCaptureRegion_88330_1	DogCaptureRegion_88349_1	DogCaptureRegion_88363_1	DogCaptureRegion_88364_1	DogCaptureRegion_88388_1	DogCaptureRegion_88393_2	DogCaptureRegion_88393_3	DogCaptureRegion_88393_4	DogCaptureRegion_88393_5	DogCaptureRegion_88394_1	DogCaptureRegion_88394_2	DogCaptureRegion_88394_3	DogCaptureRegion_88394_4	DogCaptureRegion_88394_6	DogCaptureRegion_88394_7	DogCaptureRegion_88394_8	DogCaptureRegion_88394_9	DogCaptureRegion_8840_6	DogCaptureRegion_88403_5	DogCaptureRegion_88415_1	DogCaptureRegion_88417_1	DogCaptureRegion_88418_1	DogCaptureRegion_88418_2	DogCaptureRegion_88419_2	DogCaptureRegion_88430_1	DogCaptureRegion_88433_1	DogCaptureRegion_88437_1	DogCaptureRegion_88468_1	DogCaptureRegion_88470_1	DogCaptureRegion_88509_1	DogCaptureRegion_88520_1	DogCaptureRegion_88558_1	DogCaptureRegion_8857_1	DogCaptureRegion_88576_1	DogCaptureRegion_8859_2	DogCaptureRegion_88605_1	DogCaptureRegion_88606_1	DogCaptureRegion_88609_1	DogCaptureRegion_88609_2	DogCaptureRegion_88609_3	DogCaptureRegion_88610_2	DogCaptureRegion_8877_5	DogCaptureRegion_88771_1	DogCaptureRegion_8878_1	DogCaptureRegion_8881_1	DogCaptureRegion_88882_1	DogCaptureRegion_88884_1	DogCaptureRegion_88885_1	DogCaptureRegion_88886_1	DogCaptureRegion_88887_1	DogCaptureRegion_88906_1	DogCaptureRegion_8900_1	DogCaptureRegion_89019_1	DogCaptureRegion_89057_1	DogCaptureRegion_89059_1	DogCaptureRegion_89066_2	DogCaptureRegion_891_2	DogCaptureRegion_8910_11	DogCaptureRegion_8910_7	DogCaptureRegion_8910_8	DogCaptureRegion_8913_1	DogCaptureRegion_89130_1	DogCaptureRegion_89130_2	DogCaptureRegion_89132_1	DogCaptureRegion_89133_1	DogCaptureRegion_8916_13	DogCaptureRegion_8917_56	DogCaptureRegion_8921_1	DogCaptureRegion_89213_1	DogCaptureRegion_89215_1	DogCaptureRegion_89244_100	DogCaptureRegion_89244_54	DogCaptureRegion_89244_61	DogCaptureRegion_89244_64	DogCaptureRegion_89244_74	DogCaptureRegion_89244_75	DogCaptureRegion_89244_8	DogCaptureRegion_89244_84	DogCaptureRegion_89245_1	DogCaptureRegion_89254_1	DogCaptureRegion_89255_2	DogCaptureRegion_89256_1	DogCaptureRegion_89257_1	DogCaptureRegion_89258_1	DogCaptureRegion_89260_1	DogCaptureRegion_89261_1	DogCaptureRegion_89263_1	DogCaptureRegion_89271_1	DogCaptureRegion_89272_1	DogCaptureRegion_89284_1	DogCaptureRegion_89285_2	DogCaptureRegion_89288_1	DogCaptureRegion_89289_1	DogCaptureRegion_89290_1	DogCaptureRegion_89293_1	DogCaptureRegion_89297_1	DogCaptureRegion_89298_1	DogCaptureRegion_89302_1	DogCaptureRegion_89303_1	DogCaptureRegion_89306_11	DogCaptureRegion_89306_12	DogCaptureRegion_89306_3	DogCaptureRegion_89306_4	DogCaptureRegion_89306_6	DogCaptureRegion_89306_7	DogCaptureRegion_89306_9	DogCaptureRegion_89307_1	DogCaptureRegion_89310_1	DogCaptureRegion_89314_1	DogCaptureRegion_89316_1	DogCaptureRegion_89319_1	DogCaptureRegion_89333_1	DogCaptureRegion_89334_1	DogCaptureRegion_89338_1	DogCaptureRegion_89339_1	DogCaptureRegion_89341_1	DogCaptureRegion_89341_2	DogCaptureRegion_89342_1	DogCaptureRegion_89344_1	DogCaptureRegion_89346_1	DogCaptureRegion_89346_12	DogCaptureRegion_89346_13	DogCaptureRegion_89346_15	DogCaptureRegion_89346_16	DogCaptureRegion_89346_17	DogCaptureRegion_89346_2	DogCaptureRegion_89346_3	DogCaptureRegion_89346_34	DogCaptureRegion_89346_4	DogCaptureRegion_89352_1	DogCaptureRegion_89352_2	DogCaptureRegion_89360_1	DogCaptureRegion_89365_4	DogCaptureRegion_89365_5	DogCaptureRegion_89371_10	DogCaptureRegion_89371_20	DogCaptureRegion_89371_28	DogCaptureRegion_89371_9	DogCaptureRegion_89373_15	DogCaptureRegion_89373_16	DogCaptureRegion_89373_20	DogCaptureRegion_89373_21	DogCaptureRegion_89373_22	DogCaptureRegion_89373_24	DogCaptureRegion_89373_25	DogCaptureRegion_89373_27	DogCaptureRegion_89373_33	DogCaptureRegion_89373_34	DogCaptureRegion_89373_35	DogCaptureRegion_89373_37	DogCaptureRegion_89373_49	DogCaptureRegion_89373_57	DogCaptureRegion_89377_1	DogCaptureRegion_89385_3	DogCaptureRegion_89387_1	DogCaptureRegion_89387_17	DogCaptureRegion_89387_21	DogCaptureRegion_89387_32	DogCaptureRegion_89387_33	DogCaptureRegion_89387_4	DogCaptureRegion_89387_67	DogCaptureRegion_89387_71	DogCaptureRegion_89387_75	DogCaptureRegion_89388_19	DogCaptureRegion_89388_22	DogCaptureRegion_89388_23	DogCaptureRegion_89390_1	DogCaptureRegion_89390_2	DogCaptureRegion_89401_1	DogCaptureRegion_89403_1	DogCaptureRegion_89405_1	DogCaptureRegion_89405_2	DogCaptureRegion_89406_2	DogCaptureRegion_89409_1	DogCaptureRegion_89410_8	DogCaptureRegion_89412_1	DogCaptureRegion_89416_1	DogCaptureRegion_8942_1	DogCaptureRegion_89420_1	DogCaptureRegion_89421_1	DogCaptureRegion_89426_1	DogCaptureRegion_89426_2	DogCaptureRegion_89426_3	DogCaptureRegion_89426_4	DogCaptureRegion_89427_1	DogCaptureRegion_89431_1	DogCaptureRegion_89437_1	DogCaptureRegion_89438_1	DogCaptureRegion_89441_1	DogCaptureRegion_89442_2	DogCaptureRegion_89443_1	DogCaptureRegion_89444_1	DogCaptureRegion_89446_1	DogCaptureRegion_89458_1	DogCaptureRegion_89461_3	DogCaptureRegion_89462_1	DogCaptureRegion_89462_2	DogCaptureRegion_89467_2	DogCaptureRegion_89479_4	DogCaptureRegion_89491_3	DogCaptureRegion_89499_10	DogCaptureRegion_89499_11	DogCaptureRegion_89507_1	DogCaptureRegion_89509_2	DogCaptureRegion_89513_1	DogCaptureRegion_89530_1	DogCaptureRegion_89536_1	DogCaptureRegion_89542_1	DogCaptureRegion_89545_1	DogCaptureRegion_89546_1	DogCaptureRegion_89549_1	DogCaptureRegion_89550_1	DogCaptureRegion_89551_102	DogCaptureRegion_89551_13	DogCaptureRegion_89551_137	DogCaptureRegion_89551_146	DogCaptureRegion_89551_152	DogCaptureRegion_89551_153	DogCaptureRegion_89551_158	DogCaptureRegion_89551_159	DogCaptureRegion_89551_167	DogCaptureRegion_89551_169	DogCaptureRegion_89551_2	DogCaptureRegion_89551_213	DogCaptureRegion_89551_220	DogCaptureRegion_89551_30	DogCaptureRegion_89551_33	DogCaptureRegion_89551_42	DogCaptureRegion_89551_48	DogCaptureRegion_89551_49	DogCaptureRegion_89551_53	DogCaptureRegion_89551_58	DogCaptureRegion_89551_6	DogCaptureRegion_89551_74	DogCaptureRegion_89551_77	DogCaptureRegion_89551_79	DogCaptureRegion_89551_80	DogCaptureRegion_89551_94	DogCaptureRegion_89551_96	DogCaptureRegion_89552_2	DogCaptureRegion_89552_3	DogCaptureRegion_89559_14	DogCaptureRegion_89559_16	DogCaptureRegion_89559_18	DogCaptureRegion_89559_36	DogCaptureRegion_89559_37	DogCaptureRegion_89559_48	DogCaptureRegion_89559_49	DogCaptureRegion_89559_5	DogCaptureRegion_89559_52	DogCaptureRegion_89559_53	DogCaptureRegion_89559_54	DogCaptureRegion_89559_55	DogCaptureRegion_89559_56	DogCaptureRegion_89559_58	DogCaptureRegion_89559_59	DogCaptureRegion_89559_60	DogCaptureRegion_89559_63	DogCaptureRegion_89559_64	DogCaptureRegion_89559_66	DogCaptureRegion_89559_67	DogCaptureRegion_89559_68	DogCaptureRegion_8956_1	DogCaptureRegion_89566_1	DogCaptureRegion_89566_5	DogCaptureRegion_89574_2	DogCaptureRegion_89577_2	DogCaptureRegion_89577_3	DogCaptureRegion_89577_6	DogCaptureRegion_89583_16	DogCaptureRegion_89583_21	DogCaptureRegion_89583_27	DogCaptureRegion_89583_31	DogCaptureRegion_89584_1	DogCaptureRegion_89585_1	DogCaptureRegion_89586_2	DogCaptureRegion_89589_3	DogCaptureRegion_89589_4	DogCaptureRegion_89589_5	DogCaptureRegion_89592_101	DogCaptureRegion_89592_2	DogCaptureRegion_89592_28	DogCaptureRegion_89592_3	DogCaptureRegion_89592_39	DogCaptureRegion_89592_59	DogCaptureRegion_89592_60	DogCaptureRegion_89592_98	DogCaptureRegion_89595_1	DogCaptureRegion_89595_2	DogCaptureRegion_89595_3	DogCaptureRegion_89595_9	DogCaptureRegion_89604_1	DogCaptureRegion_89608_16	DogCaptureRegion_89608_24	DogCaptureRegion_89608_33	DogCaptureRegion_89608_38	DogCaptureRegion_89608_4	DogCaptureRegion_89608_8	DogCaptureRegion_89608_9	DogCaptureRegion_89611_1	DogCaptureRegion_89612_1	DogCaptureRegion_89614_1	DogCaptureRegion_89615_1	DogCaptureRegion_89616_1	DogCaptureRegion_89620_1	DogCaptureRegion_89621_1	DogCaptureRegion_89624_1	DogCaptureRegion_89626_1	DogCaptureRegion_89628_1	DogCaptureRegion_89628_2	DogCaptureRegion_89628_4	DogCaptureRegion_89637_1	DogCaptureRegion_89638_1	DogCaptureRegion_89638_2	DogCaptureRegion_89638_3	DogCaptureRegion_8964_1	DogCaptureRegion_89641_1	DogCaptureRegion_8965_1	DogCaptureRegion_89658_1	DogCaptureRegion_89659_1	DogCaptureRegion_89660_1	DogCaptureRegion_89698_1	DogCaptureRegion_89702_1	DogCaptureRegion_89704_1	DogCaptureRegion_89705_1	DogCaptureRegion_89709_2	DogCaptureRegion_89710_1	DogCaptureRegion_89710_2	DogCaptureRegion_89712_1	DogCaptureRegion_89713_1	DogCaptureRegion_89713_2	DogCaptureRegion_89717_2	DogCaptureRegion_89718_2	DogCaptureRegion_89718_3	DogCaptureRegion_89718_4	DogCaptureRegion_89719_1	DogCaptureRegion_89749_2	DogCaptureRegion_89751_1	DogCaptureRegion_89761_1	DogCaptureRegion_89761_2	DogCaptureRegion_89761_5	DogCaptureRegion_89769_1	DogCaptureRegion_89769_4	DogCaptureRegion_89769_5	DogCaptureRegion_89773_1	DogCaptureRegion_89773_2	DogCaptureRegion_89773_4	DogCaptureRegion_89778_1	DogCaptureRegion_89782_1	DogCaptureRegion_89785_3	DogCaptureRegion_89789_1	DogCaptureRegion_89797_1	DogCaptureRegion_89798_1	DogCaptureRegion_89798_2	DogCaptureRegion_89799_1	DogCaptureRegion_89802_1	DogCaptureRegion_89804_2	DogCaptureRegion_89804_3	DogCaptureRegion_89806_1	DogCaptureRegion_89809_1	DogCaptureRegion_89818_1	DogCaptureRegion_89819_1	DogCaptureRegion_89819_2	DogCaptureRegion_89828_1	DogCaptureRegion_89832_1	DogCaptureRegion_89834_1	DogCaptureRegion_89837_1	DogCaptureRegion_89839_1	DogCaptureRegion_89845_4	DogCaptureRegion_89846_1	DogCaptureRegion_89848_1	DogCaptureRegion_89850_1	DogCaptureRegion_89851_1	DogCaptureRegion_89861_1	DogCaptureRegion_89863_2	DogCaptureRegion_89866_1	DogCaptureRegion_89868_1	DogCaptureRegion_89870_1	DogCaptureRegion_89872_1	DogCaptureRegion_89872_2	DogCaptureRegion_89874_1	DogCaptureRegion_89875_1	DogCaptureRegion_89878_3	DogCaptureRegion_89879_2	DogCaptureRegion_89880_2	DogCaptureRegion_89885_1	DogCaptureRegion_89886_1	DogCaptureRegion_89887_1	DogCaptureRegion_89892_1	DogCaptureRegion_89898_1	DogCaptureRegion_89900_1	DogCaptureRegion_89902_1	DogCaptureRegion_89903_1	DogCaptureRegion_89903_2	DogCaptureRegion_89907_4	DogCaptureRegion_89908_1	DogCaptureRegion_8991_1	DogCaptureRegion_89911_1	DogCaptureRegion_89911_2	DogCaptureRegion_89912_2	DogCaptureRegion_89914_1	DogCaptureRegion_89914_2	DogCaptureRegion_89918_1	DogCaptureRegion_89919_2	DogCaptureRegion_89919_6	DogCaptureRegion_89920_1	DogCaptureRegion_89922_2	DogCaptureRegion_89924_1	DogCaptureRegion_89925_3	DogCaptureRegion_89925_4	DogCaptureRegion_89926_1	DogCaptureRegion_89926_3	DogCaptureRegion_89933_3	DogCaptureRegion_89933_4	DogCaptureRegion_89937_1	DogCaptureRegion_89938_4	DogCaptureRegion_89946_2	DogCaptureRegion_89952_1	DogCaptureRegion_89953_1	DogCaptureRegion_89954_1	DogCaptureRegion_89954_2	DogCaptureRegion_89955_3	DogCaptureRegion_89958_1	DogCaptureRegion_89959_1	DogCaptureRegion_8996_1	DogCaptureRegion_89970_1	DogCaptureRegion_89983_1	DogCaptureRegion_89983_2	DogCaptureRegion_89983_3	DogCaptureRegion_89984_2	DogCaptureRegion_89987_1	DogCaptureRegion_89987_4	DogCaptureRegion_89989_1	DogCaptureRegion_89995_1	DogCaptureRegion_90001_2	DogCaptureRegion_90002_1	DogCaptureRegion_90007_1	DogCaptureRegion_90012_1	DogCaptureRegion_90025_1	DogCaptureRegion_90032_1	DogCaptureRegion_90044_12	DogCaptureRegion_90044_13	DogCaptureRegion_90044_3	DogCaptureRegion_90044_4	DogCaptureRegion_90044_6	DogCaptureRegion_90044_8	DogCaptureRegion_90044_9	DogCaptureRegion_90047_2	DogCaptureRegion_90050_1	DogCaptureRegion_90051_1	DogCaptureRegion_90054_1	DogCaptureRegion_90055_1	DogCaptureRegion_90055_2	DogCaptureRegion_90058_1	DogCaptureRegion_90067_1	DogCaptureRegion_90070_1	DogCaptureRegion_90070_2	DogCaptureRegion_90070_3	DogCaptureRegion_90073_5	DogCaptureRegion_90074_1	DogCaptureRegion_9008_1	DogCaptureRegion_90083_1	DogCaptureRegion_90084_2	DogCaptureRegion_90085_1	DogCaptureRegion_90086_1	DogCaptureRegion_90095_1	DogCaptureRegion_9010_1	DogCaptureRegion_9010_4	DogCaptureRegion_9010_6	DogCaptureRegion_90100_1	DogCaptureRegion_90106_1	DogCaptureRegion_90112_1	DogCaptureRegion_90113_1	DogCaptureRegion_90114_1	DogCaptureRegion_90117_1	DogCaptureRegion_90117_2	DogCaptureRegion_90118_1	DogCaptureRegion_90119_2	DogCaptureRegion_90124_1	DogCaptureRegion_90124_3	DogCaptureRegion_9013_2	DogCaptureRegion_90135_1	DogCaptureRegion_90135_2	DogCaptureRegion_90135_3	DogCaptureRegion_90135_4	DogCaptureRegion_90136_1	DogCaptureRegion_90136_3	DogCaptureRegion_90140_2	DogCaptureRegion_90141_1	DogCaptureRegion_90144_1	DogCaptureRegion_90145_1	DogCaptureRegion_90146_1	DogCaptureRegion_90147_1	DogCaptureRegion_90153_1	DogCaptureRegion_90153_2	DogCaptureRegion_90154_2	DogCaptureRegion_90160_1	DogCaptureRegion_90160_2	DogCaptureRegion_90161_1	DogCaptureRegion_90163_1	DogCaptureRegion_90166_1	DogCaptureRegion_90166_2	DogCaptureRegion_90173_1	DogCaptureRegion_90176_3	DogCaptureRegion_90178_3	DogCaptureRegion_90178_5	DogCaptureRegion_9018_1	DogCaptureRegion_90180_1	DogCaptureRegion_90182_1	DogCaptureRegion_90183_1	DogCaptureRegion_90187_1	DogCaptureRegion_90201_2	DogCaptureRegion_90203_2	DogCaptureRegion_90205_1	DogCaptureRegion_90220_1	DogCaptureRegion_90221_3	DogCaptureRegion_90223_1	DogCaptureRegion_90224_1	DogCaptureRegion_90230_2	DogCaptureRegion_90234_1	DogCaptureRegion_90236_1	DogCaptureRegion_90242_1	DogCaptureRegion_90251_1	DogCaptureRegion_90256_1	DogCaptureRegion_90257_1	DogCaptureRegion_90265_1	DogCaptureRegion_90269_1	DogCaptureRegion_90269_2	DogCaptureRegion_90271_1	DogCaptureRegion_90273_1	DogCaptureRegion_90278_1	DogCaptureRegion_90279_1	DogCaptureRegion_90286_1	DogCaptureRegion_90292_1	DogCaptureRegion_90294_1	DogCaptureRegion_90295_1	DogCaptureRegion_90300_2	DogCaptureRegion_90300_3	DogCaptureRegion_90306_3	DogCaptureRegion_90306_4	DogCaptureRegion_90306_5	DogCaptureRegion_90310_1	DogCaptureRegion_90313_1	DogCaptureRegion_90313_4	DogCaptureRegion_90315_2	DogCaptureRegion_90315_3	DogCaptureRegion_90315_5	DogCaptureRegion_90327_1	DogCaptureRegion_90331_1	DogCaptureRegion_90331_11	DogCaptureRegion_90331_12	DogCaptureRegion_90331_14	DogCaptureRegion_90331_3	DogCaptureRegion_90331_4	DogCaptureRegion_90331_7	DogCaptureRegion_90338_1	DogCaptureRegion_90347_1	DogCaptureRegion_90351_3	DogCaptureRegion_90351_4	DogCaptureRegion_90351_5	DogCaptureRegion_90354_1	DogCaptureRegion_90354_2	DogCaptureRegion_90354_3	DogCaptureRegion_90362_1	DogCaptureRegion_90363_1	DogCaptureRegion_90365_1	DogCaptureRegion_90365_2	DogCaptureRegion_90367_1	DogCaptureRegion_90369_1	DogCaptureRegion_90376_1	DogCaptureRegion_90376_3	DogCaptureRegion_90377_1	DogCaptureRegion_90383_1	DogCaptureRegion_90388_1	DogCaptureRegion_90391_1	DogCaptureRegion_90407_1	DogCaptureRegion_90407_10	DogCaptureRegion_90407_11	DogCaptureRegion_90407_3	DogCaptureRegion_90407_4	DogCaptureRegion_90407_7	DogCaptureRegion_90407_8	DogCaptureRegion_90407_9	DogCaptureRegion_90411_1	DogCaptureRegion_90413_1	DogCaptureRegion_90416_2	DogCaptureRegion_90418_1	DogCaptureRegion_90424_1	DogCaptureRegion_90427_1	DogCaptureRegion_90431_1	DogCaptureRegion_90431_2	DogCaptureRegion_90437_1	DogCaptureRegion_90437_2	DogCaptureRegion_90439_1	DogCaptureRegion_90443_1	DogCaptureRegion_90449_1	DogCaptureRegion_90449_2	DogCaptureRegion_90452_1	DogCaptureRegion_90455_2	DogCaptureRegion_90467_1	DogCaptureRegion_9047_1	DogCaptureRegion_90484_1	DogCaptureRegion_90495_1	DogCaptureRegion_90504_1	DogCaptureRegion_90512_1	DogCaptureRegion_90525_1	DogCaptureRegion_90525_2	DogCaptureRegion_90535_1	DogCaptureRegion_9054_1	DogCaptureRegion_90544_1	DogCaptureRegion_90554_1	DogCaptureRegion_90554_2	DogCaptureRegion_90554_3	DogCaptureRegion_90554_4	DogCaptureRegion_90554_5	DogCaptureRegion_90554_6	DogCaptureRegion_90554_7	DogCaptureRegion_90554_8	DogCaptureRegion_90560_1	DogCaptureRegion_9057_13	DogCaptureRegion_90572_2	DogCaptureRegion_90581_1	DogCaptureRegion_90583_1	DogCaptureRegion_90584_1	DogCaptureRegion_9059_1	DogCaptureRegion_90591_1	DogCaptureRegion_90604_1	DogCaptureRegion_9061_36	DogCaptureRegion_90610_1	DogCaptureRegion_90616_1	DogCaptureRegion_90616_2	DogCaptureRegion_9062_1	DogCaptureRegion_90625_1	DogCaptureRegion_90635_1	DogCaptureRegion_90639_1	DogCaptureRegion_90640_1	DogCaptureRegion_90643_1	DogCaptureRegion_90646_1	DogCaptureRegion_90648_1	DogCaptureRegion_90649_1	DogCaptureRegion_90651_1	DogCaptureRegion_90651_2	DogCaptureRegion_90652_1	DogCaptureRegion_90653_1	DogCaptureRegion_90653_2	DogCaptureRegion_90653_3	DogCaptureRegion_90655_2	DogCaptureRegion_90659_1	DogCaptureRegion_90663_2	DogCaptureRegion_90672_2	DogCaptureRegion_90676_1	DogCaptureRegion_90676_2	DogCaptureRegion_90679_1	DogCaptureRegion_9068_1	DogCaptureRegion_90680_1	DogCaptureRegion_90681_1	DogCaptureRegion_90682_1	DogCaptureRegion_90683_1	DogCaptureRegion_90683_2	DogCaptureRegion_90685_1	DogCaptureRegion_90686_1	DogCaptureRegion_90688_1	DogCaptureRegion_90690_1	DogCaptureRegion_90695_1	DogCaptureRegion_90700_3	DogCaptureRegion_90700_5	DogCaptureRegion_90700_9	DogCaptureRegion_90702_1	DogCaptureRegion_90704_2	DogCaptureRegion_90705_1	DogCaptureRegion_90705_2	DogCaptureRegion_90708_2	DogCaptureRegion_90708_3	DogCaptureRegion_90708_4	DogCaptureRegion_90708_5	DogCaptureRegion_90711_1	DogCaptureRegion_90725_1	DogCaptureRegion_90729_1	DogCaptureRegion_90730_1	DogCaptureRegion_90738_3	DogCaptureRegion_90738_4	DogCaptureRegion_90738_5	DogCaptureRegion_90743_1	DogCaptureRegion_90743_4	DogCaptureRegion_90743_5	DogCaptureRegion_9075_2	DogCaptureRegion_9075_3	DogCaptureRegion_90753_1	DogCaptureRegion_90761_1	DogCaptureRegion_90761_2	DogCaptureRegion_90761_3	DogCaptureRegion_90769_1	DogCaptureRegion_90772_1	DogCaptureRegion_90780_1	DogCaptureRegion_90789_1	DogCaptureRegion_908_1	DogCaptureRegion_90809_1	DogCaptureRegion_90811_1	DogCaptureRegion_90815_2	DogCaptureRegion_90826_4	DogCaptureRegion_90826_5	DogCaptureRegion_90839_1	DogCaptureRegion_90864_1	DogCaptureRegion_90869_1	DogCaptureRegion_90873_1	DogCaptureRegion_9088_1	DogCaptureRegion_90881_1	DogCaptureRegion_9090_1	DogCaptureRegion_90901_1	DogCaptureRegion_90905_1	DogCaptureRegion_90905_2	DogCaptureRegion_90915_1	DogCaptureRegion_90937_1	DogCaptureRegion_90948_1	DogCaptureRegion_90965_2	DogCaptureRegion_90970_1	DogCaptureRegion_90973_1	DogCaptureRegion_90976_1	DogCaptureRegion_90977_1	DogCaptureRegion_90987_1	DogCaptureRegion_90990_1	DogCaptureRegion_91001_1	DogCaptureRegion_91001_3	DogCaptureRegion_91002_1	DogCaptureRegion_91004_1	DogCaptureRegion_91006_1	DogCaptureRegion_91009_2	DogCaptureRegion_91009_3	DogCaptureRegion_91009_4	DogCaptureRegion_91009_5	DogCaptureRegion_91010_1	DogCaptureRegion_91011_1	DogCaptureRegion_91053_1	DogCaptureRegion_91057_1	DogCaptureRegion_91058_1	DogCaptureRegion_91072_1	DogCaptureRegion_91083_1	DogCaptureRegion_91089_1	DogCaptureRegion_91109_1	DogCaptureRegion_91110_2	DogCaptureRegion_91116_3	DogCaptureRegion_91118_1	DogCaptureRegion_91123_1	DogCaptureRegion_9113_1	DogCaptureRegion_9113_2	DogCaptureRegion_9114_1	DogCaptureRegion_91144_1	DogCaptureRegion_91146_1	DogCaptureRegion_91148_1	DogCaptureRegion_91152_1	DogCaptureRegion_91164_1	DogCaptureRegion_91168_1	DogCaptureRegion_91168_3	DogCaptureRegion_91169_1	DogCaptureRegion_9117_1	DogCaptureRegion_9117_2	DogCaptureRegion_9117_3	DogCaptureRegion_9117_4	DogCaptureRegion_9117_5	DogCaptureRegion_9117_6	DogCaptureRegion_91173_1	DogCaptureRegion_91174_1	DogCaptureRegion_91197_2	DogCaptureRegion_9120_1	DogCaptureRegion_91204_1	DogCaptureRegion_91204_2	DogCaptureRegion_91205_1	DogCaptureRegion_91208_1	DogCaptureRegion_91217_1	DogCaptureRegion_9122_2	DogCaptureRegion_91221_1	DogCaptureRegion_91222_1	DogCaptureRegion_91228_1	DogCaptureRegion_91229_1	DogCaptureRegion_9123_1	DogCaptureRegion_91239_2	DogCaptureRegion_9124_1	DogCaptureRegion_9124_2	DogCaptureRegion_91245_1	DogCaptureRegion_9125_1	DogCaptureRegion_9125_2	DogCaptureRegion_9125_3	DogCaptureRegion_9125_4	DogCaptureRegion_9125_6	DogCaptureRegion_91253_1	DogCaptureRegion_91260_1	DogCaptureRegion_91263_1	DogCaptureRegion_91264_1	DogCaptureRegion_91274_11	DogCaptureRegion_91274_12	DogCaptureRegion_91274_5	DogCaptureRegion_91274_6	DogCaptureRegion_91274_9	DogCaptureRegion_91275_1	DogCaptureRegion_91277_1	DogCaptureRegion_91278_2	DogCaptureRegion_91288_1	DogCaptureRegion_91290_1	DogCaptureRegion_91291_1	DogCaptureRegion_91291_2	DogCaptureRegion_91295_1	DogCaptureRegion_91297_1	DogCaptureRegion_91301_1	DogCaptureRegion_91318_1	DogCaptureRegion_91323_1	DogCaptureRegion_91326_1	DogCaptureRegion_9133_1	DogCaptureRegion_9133_2	DogCaptureRegion_9134_1	DogCaptureRegion_91342_1	DogCaptureRegion_91343_2	DogCaptureRegion_91343_3	DogCaptureRegion_91343_4	DogCaptureRegion_91347_1	DogCaptureRegion_91365_1	DogCaptureRegion_9137_1	DogCaptureRegion_9137_2	DogCaptureRegion_9137_4	DogCaptureRegion_9137_5	DogCaptureRegion_91382_1	DogCaptureRegion_9139_1	DogCaptureRegion_9139_3	DogCaptureRegion_9139_4	DogCaptureRegion_91400_1	DogCaptureRegion_91400_2	DogCaptureRegion_91400_3	DogCaptureRegion_91408_1	DogCaptureRegion_9141_1	DogCaptureRegion_9142_1	DogCaptureRegion_91449_1	DogCaptureRegion_91450_1	DogCaptureRegion_91459_1	DogCaptureRegion_91473_1	DogCaptureRegion_91476_3	DogCaptureRegion_91478_1	DogCaptureRegion_9148_1	DogCaptureRegion_91481_1	DogCaptureRegion_91498_1	DogCaptureRegion_91499_1	DogCaptureRegion_91502_1	DogCaptureRegion_91509_1	DogCaptureRegion_9151_1	DogCaptureRegion_91510_1	DogCaptureRegion_91516_1	DogCaptureRegion_91519_1	DogCaptureRegion_91524_1	DogCaptureRegion_91525_1	DogCaptureRegion_9153_1	DogCaptureRegion_91530_1	DogCaptureRegion_91535_1	DogCaptureRegion_91542_1	DogCaptureRegion_91547_1	DogCaptureRegion_9155_1	DogCaptureRegion_9155_3	DogCaptureRegion_91554_2	DogCaptureRegion_9156_1	DogCaptureRegion_9156_2	DogCaptureRegion_91569_3	DogCaptureRegion_91569_4	DogCaptureRegion_9157_1	DogCaptureRegion_9158_2	DogCaptureRegion_9158_3	DogCaptureRegion_9158_4	DogCaptureRegion_91581_1	DogCaptureRegion_91581_2	DogCaptureRegion_91581_3	DogCaptureRegion_9159_1	DogCaptureRegion_9159_3	DogCaptureRegion_91591_1	DogCaptureRegion_91595_1	DogCaptureRegion_9160_1	DogCaptureRegion_91611_1	DogCaptureRegion_91612_2	DogCaptureRegion_91613_1	DogCaptureRegion_91616_1	DogCaptureRegion_91616_2	DogCaptureRegion_9163_1	DogCaptureRegion_91631_1	DogCaptureRegion_91632_1	DogCaptureRegion_91633_1	DogCaptureRegion_91635_1	DogCaptureRegion_9164_1	DogCaptureRegion_91643_1	DogCaptureRegion_91649_1	DogCaptureRegion_9165_1	DogCaptureRegion_9166_1	DogCaptureRegion_9166_2	DogCaptureRegion_9166_3	DogCaptureRegion_9167_1	DogCaptureRegion_9168_1	DogCaptureRegion_91680_1	DogCaptureRegion_91692_2	DogCaptureRegion_91692_3	DogCaptureRegion_91698_1	DogCaptureRegion_917_1	DogCaptureRegion_917_2	DogCaptureRegion_9170_1	DogCaptureRegion_9170_2	DogCaptureRegion_91703_1	DogCaptureRegion_91709_1	DogCaptureRegion_9171_1	DogCaptureRegion_9171_2	DogCaptureRegion_91711_2	DogCaptureRegion_91714_1	DogCaptureRegion_91715_1	DogCaptureRegion_9172_2	DogCaptureRegion_91726_1	DogCaptureRegion_9173_1	DogCaptureRegion_9173_2	DogCaptureRegion_91743_2	DogCaptureRegion_91748_1	DogCaptureRegion_9175_1	DogCaptureRegion_9176_1	DogCaptureRegion_91764_1	DogCaptureRegion_91764_2	DogCaptureRegion_91766_2	DogCaptureRegion_91768_1	DogCaptureRegion_9177_1	DogCaptureRegion_91773_1	DogCaptureRegion_9178_1	DogCaptureRegion_91783_1	DogCaptureRegion_91787_1	DogCaptureRegion_9179_1	DogCaptureRegion_918_1	DogCaptureRegion_9180_1	DogCaptureRegion_91806_1	DogCaptureRegion_9181_1	DogCaptureRegion_91810_1	DogCaptureRegion_91811_2	DogCaptureRegion_91811_3	DogCaptureRegion_91811_4	DogCaptureRegion_9182_1	DogCaptureRegion_91839_1	DogCaptureRegion_91839_2	DogCaptureRegion_91840_1	DogCaptureRegion_91841_1	DogCaptureRegion_91842_1	DogCaptureRegion_91844_2	DogCaptureRegion_91855_1	DogCaptureRegion_91855_2	DogCaptureRegion_91855_3	DogCaptureRegion_91855_4	DogCaptureRegion_9186_1	DogCaptureRegion_9187_1	DogCaptureRegion_91870_1	DogCaptureRegion_91872_1	DogCaptureRegion_9188_1	DogCaptureRegion_9189_1	DogCaptureRegion_91890_1	DogCaptureRegion_91895_1	DogCaptureRegion_91899_3	DogCaptureRegion_91899_4	DogCaptureRegion_9190_1	DogCaptureRegion_91902_1	DogCaptureRegion_91905_1	DogCaptureRegion_9191_1	DogCaptureRegion_91915_5	DogCaptureRegion_91917_2	DogCaptureRegion_91917_3	DogCaptureRegion_9192_1	DogCaptureRegion_91920_1	DogCaptureRegion_91920_116	DogCaptureRegion_91920_119	DogCaptureRegion_91920_130	DogCaptureRegion_91920_142	DogCaptureRegion_91920_144	DogCaptureRegion_91920_16	DogCaptureRegion_91920_167	DogCaptureRegion_91920_168	DogCaptureRegion_91920_17	DogCaptureRegion_91920_172	DogCaptureRegion_91920_177	DogCaptureRegion_91920_178	DogCaptureRegion_91920_18	DogCaptureRegion_91920_189	DogCaptureRegion_91920_22	DogCaptureRegion_91920_24	DogCaptureRegion_91920_41	DogCaptureRegion_91920_64	DogCaptureRegion_91920_82	DogCaptureRegion_91922_1	DogCaptureRegion_91924_1	DogCaptureRegion_91924_10	DogCaptureRegion_91924_11	DogCaptureRegion_91924_12	DogCaptureRegion_91924_4	DogCaptureRegion_91924_7	DogCaptureRegion_91924_9	DogCaptureRegion_91928_5	DogCaptureRegion_91928_7	DogCaptureRegion_9193_1	DogCaptureRegion_91931_14	DogCaptureRegion_91931_2	DogCaptureRegion_91931_6	DogCaptureRegion_91936_1	DogCaptureRegion_91938_5	DogCaptureRegion_91938_6	DogCaptureRegion_9194_1	DogCaptureRegion_91941_1	DogCaptureRegion_91946_2	DogCaptureRegion_91950_1	DogCaptureRegion_91953_1	DogCaptureRegion_91953_2	DogCaptureRegion_91955_2	DogCaptureRegion_91961_12	DogCaptureRegion_91961_13	DogCaptureRegion_91961_9	DogCaptureRegion_91965_1	DogCaptureRegion_91969_1	DogCaptureRegion_9197_1	DogCaptureRegion_9198_1	DogCaptureRegion_91982_1	DogCaptureRegion_91987_1	DogCaptureRegion_9199_1	DogCaptureRegion_91991_1	DogCaptureRegion_91995_3	DogCaptureRegion_9200_1	DogCaptureRegion_92001_1	DogCaptureRegion_92009_1	DogCaptureRegion_92009_2	DogCaptureRegion_9201_1	DogCaptureRegion_92011_1	DogCaptureRegion_9202_1	DogCaptureRegion_92022_1	DogCaptureRegion_92022_2	DogCaptureRegion_92024_1	DogCaptureRegion_9203_1	DogCaptureRegion_92031_2	DogCaptureRegion_92035_1	DogCaptureRegion_92036_3	DogCaptureRegion_9204_1	DogCaptureRegion_9205_1	DogCaptureRegion_9205_2	DogCaptureRegion_9205_3	DogCaptureRegion_9206_2	DogCaptureRegion_9206_3	DogCaptureRegion_92063_1	DogCaptureRegion_9207_1	DogCaptureRegion_9207_2	DogCaptureRegion_92075_1	DogCaptureRegion_92079_1	DogCaptureRegion_9208_1	DogCaptureRegion_92080_11	DogCaptureRegion_92080_15	DogCaptureRegion_92080_9	DogCaptureRegion_92085_3	DogCaptureRegion_92086_2	DogCaptureRegion_9209_1	DogCaptureRegion_92108_2	DogCaptureRegion_92110_1	DogCaptureRegion_92115_27	DogCaptureRegion_92115_28	DogCaptureRegion_92131_1	DogCaptureRegion_9214_1	DogCaptureRegion_92152_1	DogCaptureRegion_92153_1	DogCaptureRegion_92157_1	DogCaptureRegion_92158_2	DogCaptureRegion_9216_1	DogCaptureRegion_92162_1	DogCaptureRegion_92167_4	DogCaptureRegion_92172_3	DogCaptureRegion_92172_6	DogCaptureRegion_92187_1	DogCaptureRegion_92187_11	DogCaptureRegion_92187_12	DogCaptureRegion_92187_13	DogCaptureRegion_92187_2	DogCaptureRegion_92187_26	DogCaptureRegion_92187_27	DogCaptureRegion_92188_2	DogCaptureRegion_92200_11	DogCaptureRegion_92200_2	DogCaptureRegion_92200_25	DogCaptureRegion_92200_34	DogCaptureRegion_92200_36	DogCaptureRegion_92200_4	DogCaptureRegion_92200_40	DogCaptureRegion_92200_41	DogCaptureRegion_92200_43	DogCaptureRegion_92200_44	DogCaptureRegion_92200_46	DogCaptureRegion_92200_5	DogCaptureRegion_92200_69	DogCaptureRegion_92200_7	DogCaptureRegion_92200_8	DogCaptureRegion_92200_80	DogCaptureRegion_92200_96	DogCaptureRegion_92207_10	DogCaptureRegion_92207_11	DogCaptureRegion_92207_14	DogCaptureRegion_92207_2	DogCaptureRegion_92207_29	DogCaptureRegion_92207_3	DogCaptureRegion_92207_31	DogCaptureRegion_92207_32	DogCaptureRegion_92207_33	DogCaptureRegion_92207_34	DogCaptureRegion_92207_39	DogCaptureRegion_92207_4	DogCaptureRegion_92207_41	DogCaptureRegion_92207_49	DogCaptureRegion_92207_6	DogCaptureRegion_92207_9	DogCaptureRegion_92215_1	DogCaptureRegion_9222_1	DogCaptureRegion_9224_1	DogCaptureRegion_9224_2	DogCaptureRegion_92242_15	DogCaptureRegion_92242_151	DogCaptureRegion_92242_16	DogCaptureRegion_92242_160	DogCaptureRegion_92242_17	DogCaptureRegion_92242_36	DogCaptureRegion_92247_3	DogCaptureRegion_92247_5	DogCaptureRegion_9225_1	DogCaptureRegion_92250_145	DogCaptureRegion_92250_153	DogCaptureRegion_92250_161	DogCaptureRegion_92250_163	DogCaptureRegion_92250_165	DogCaptureRegion_92250_169	DogCaptureRegion_92250_171	DogCaptureRegion_92250_192	DogCaptureRegion_92250_201	DogCaptureRegion_92250_202	DogCaptureRegion_92250_203	DogCaptureRegion_92250_76	DogCaptureRegion_92250_99	DogCaptureRegion_92257_2	DogCaptureRegion_92261_1	DogCaptureRegion_92261_2	DogCaptureRegion_92269_1	DogCaptureRegion_92270_1	DogCaptureRegion_92273_1	DogCaptureRegion_92275_1	DogCaptureRegion_92277_1	DogCaptureRegion_92282_15	DogCaptureRegion_92282_27	DogCaptureRegion_92282_28	DogCaptureRegion_92282_6	DogCaptureRegion_92286_2	DogCaptureRegion_92297_10	DogCaptureRegion_92297_18	DogCaptureRegion_92297_19	DogCaptureRegion_92297_31	DogCaptureRegion_92297_33	DogCaptureRegion_92297_35	DogCaptureRegion_92297_36	DogCaptureRegion_92297_54	DogCaptureRegion_92297_55	DogCaptureRegion_9230_1	DogCaptureRegion_92300_1	DogCaptureRegion_92304_1	DogCaptureRegion_92305_1	DogCaptureRegion_92306_1	DogCaptureRegion_9231_1	DogCaptureRegion_9232_1	DogCaptureRegion_92337_1	DogCaptureRegion_9234_1	DogCaptureRegion_92340_1	DogCaptureRegion_92340_2	DogCaptureRegion_92348_24	DogCaptureRegion_9235_1	DogCaptureRegion_92351_16	DogCaptureRegion_92351_18	DogCaptureRegion_92351_30	DogCaptureRegion_92357_1	DogCaptureRegion_92357_4	DogCaptureRegion_9236_1	DogCaptureRegion_92367_1	DogCaptureRegion_92367_2	DogCaptureRegion_92367_3	DogCaptureRegion_9238_1	DogCaptureRegion_92386_2	DogCaptureRegion_92386_3	DogCaptureRegion_92390_21	DogCaptureRegion_92393_1	DogCaptureRegion_92393_2	DogCaptureRegion_92398_1	DogCaptureRegion_92400_1	DogCaptureRegion_92404_1	DogCaptureRegion_9241_1	DogCaptureRegion_9242_1	DogCaptureRegion_92424_2	DogCaptureRegion_92427_1	DogCaptureRegion_9243_1	DogCaptureRegion_92434_1	DogCaptureRegion_92435_1	DogCaptureRegion_92437_1	DogCaptureRegion_9244_1	DogCaptureRegion_92442_1	DogCaptureRegion_92446_1	DogCaptureRegion_92449_1	DogCaptureRegion_9245_1	DogCaptureRegion_92451_1	DogCaptureRegion_92457_1	DogCaptureRegion_92458_1	DogCaptureRegion_9246_1	DogCaptureRegion_92464_3	DogCaptureRegion_92467_1	DogCaptureRegion_9247_1	DogCaptureRegion_92470_1	DogCaptureRegion_92474_1	DogCaptureRegion_92475_1	DogCaptureRegion_92476_1	DogCaptureRegion_92477_1	DogCaptureRegion_9248_1	DogCaptureRegion_92481_1	DogCaptureRegion_92485_1	DogCaptureRegion_92488_1	DogCaptureRegion_9249_1	DogCaptureRegion_92490_1	DogCaptureRegion_92492_1	DogCaptureRegion_92494_1	DogCaptureRegion_92496_1	DogCaptureRegion_92497_1	DogCaptureRegion_92498_1	DogCaptureRegion_92500_4	DogCaptureRegion_92501_1	DogCaptureRegion_92505_1	DogCaptureRegion_92505_2	DogCaptureRegion_9251_1	DogCaptureRegion_92510_1	DogCaptureRegion_92514_1	DogCaptureRegion_9252_1	DogCaptureRegion_92523_1	DogCaptureRegion_92524_1	DogCaptureRegion_92526_1	DogCaptureRegion_92529_1	DogCaptureRegion_9253_1	DogCaptureRegion_92533_1	DogCaptureRegion_92535_1	DogCaptureRegion_92539_1	DogCaptureRegion_92542_1	DogCaptureRegion_92542_2	DogCaptureRegion_92548_1	DogCaptureRegion_92549_1	DogCaptureRegion_9255_1	DogCaptureRegion_92551_1	DogCaptureRegion_92553_1	DogCaptureRegion_92554_1	DogCaptureRegion_92555_1	DogCaptureRegion_92557_1	DogCaptureRegion_92561_1	DogCaptureRegion_92562_1	DogCaptureRegion_92568_1	DogCaptureRegion_92568_2	DogCaptureRegion_92568_3	DogCaptureRegion_92569_2	DogCaptureRegion_92569_3	DogCaptureRegion_9257_1	DogCaptureRegion_92577_1	DogCaptureRegion_92580_1	DogCaptureRegion_92582_1	DogCaptureRegion_92582_2	DogCaptureRegion_92583_1	DogCaptureRegion_92588_1	DogCaptureRegion_92588_2	DogCaptureRegion_92591_1	DogCaptureRegion_92592_1	DogCaptureRegion_9260_1	DogCaptureRegion_92607_1	DogCaptureRegion_92611_1	DogCaptureRegion_92612_1	DogCaptureRegion_92613_1	DogCaptureRegion_92623_1	DogCaptureRegion_92623_2	DogCaptureRegion_92623_3	DogCaptureRegion_92626_1	DogCaptureRegion_92634_1	DogCaptureRegion_9264_1	DogCaptureRegion_9264_2	DogCaptureRegion_9264_3	DogCaptureRegion_92644_1	DogCaptureRegion_92652_1	DogCaptureRegion_92653_1	DogCaptureRegion_92664_1	DogCaptureRegion_92683_1	DogCaptureRegion_92702_1	DogCaptureRegion_9271_1	DogCaptureRegion_92719_1	DogCaptureRegion_9272_2	DogCaptureRegion_92721_1	DogCaptureRegion_9273_1	DogCaptureRegion_9273_3	DogCaptureRegion_92733_1	DogCaptureRegion_92736_1	DogCaptureRegion_92737_1	DogCaptureRegion_92741_1	DogCaptureRegion_92743_1	DogCaptureRegion_92748_1	DogCaptureRegion_92749_1	DogCaptureRegion_92750_1	DogCaptureRegion_92751_1	DogCaptureRegion_92754_1	DogCaptureRegion_92762_1	DogCaptureRegion_92763_1	DogCaptureRegion_92767_1	DogCaptureRegion_92778_1	DogCaptureRegion_92786_1	DogCaptureRegion_92790_1	DogCaptureRegion_92792_1	DogCaptureRegion_92796_2	DogCaptureRegion_92796_3	DogCaptureRegion_92804_1	DogCaptureRegion_92810_1	DogCaptureRegion_92816_1	DogCaptureRegion_92817_1	DogCaptureRegion_92818_1	DogCaptureRegion_92820_1	DogCaptureRegion_92822_1	DogCaptureRegion_92827_1	DogCaptureRegion_92830_1	DogCaptureRegion_92833_1	DogCaptureRegion_92837_1	DogCaptureRegion_9284_1	DogCaptureRegion_92845_1	DogCaptureRegion_92846_2	DogCaptureRegion_92847_1	DogCaptureRegion_92848_1	DogCaptureRegion_92849_1	DogCaptureRegion_92852_1	DogCaptureRegion_92856_1	DogCaptureRegion_92859_1	DogCaptureRegion_92860_1	DogCaptureRegion_92861_1	DogCaptureRegion_92861_2	DogCaptureRegion_92869_1	DogCaptureRegion_92870_1	DogCaptureRegion_92872_1	DogCaptureRegion_92872_2	DogCaptureRegion_92874_1	DogCaptureRegion_92874_2	DogCaptureRegion_92875_1	DogCaptureRegion_92875_2	DogCaptureRegion_92877_1	DogCaptureRegion_92879_1	DogCaptureRegion_92879_2	DogCaptureRegion_92890_1	DogCaptureRegion_92892_1	DogCaptureRegion_92895_1	DogCaptureRegion_92898_1	DogCaptureRegion_92900_1	DogCaptureRegion_92902_1	DogCaptureRegion_92908_1	DogCaptureRegion_92910_1	DogCaptureRegion_92914_1	DogCaptureRegion_92916_1	DogCaptureRegion_92919_1	DogCaptureRegion_92919_2	DogCaptureRegion_92925_1	DogCaptureRegion_92926_1	DogCaptureRegion_92931_1	DogCaptureRegion_92933_2	DogCaptureRegion_92937_5	DogCaptureRegion_92941_1	DogCaptureRegion_92944_1	DogCaptureRegion_92949_1	DogCaptureRegion_9295_1	DogCaptureRegion_92951_2	DogCaptureRegion_92955_1	DogCaptureRegion_9296_1	DogCaptureRegion_92961_1	DogCaptureRegion_92966_1	DogCaptureRegion_92968_1	DogCaptureRegion_92969_1	DogCaptureRegion_9297_1	DogCaptureRegion_92970_1	DogCaptureRegion_92972_2	DogCaptureRegion_92974_1	DogCaptureRegion_92975_1	DogCaptureRegion_92976_1	DogCaptureRegion_92978_1	DogCaptureRegion_92979_1	DogCaptureRegion_9298_1	DogCaptureRegion_92981_1	DogCaptureRegion_92982_1	DogCaptureRegion_92983_1	DogCaptureRegion_92984_2	DogCaptureRegion_92985_1	DogCaptureRegion_92986_1	DogCaptureRegion_92986_2	DogCaptureRegion_92988_1	DogCaptureRegion_92989_1	DogCaptureRegion_9299_1	DogCaptureRegion_9299_2	DogCaptureRegion_9299_3	DogCaptureRegion_9299_5	DogCaptureRegion_9299_7	DogCaptureRegion_92990_1	DogCaptureRegion_92994_1	DogCaptureRegion_92995_2	DogCaptureRegion_92996_1	DogCaptureRegion_92997_1	DogCaptureRegion_92998_1	DogCaptureRegion_93_2	DogCaptureRegion_93001_1	DogCaptureRegion_93002_1	DogCaptureRegion_93004_1	DogCaptureRegion_9301_1	DogCaptureRegion_93010_2	DogCaptureRegion_93013_2	DogCaptureRegion_93013_3	DogCaptureRegion_93014_1	DogCaptureRegion_93015_1	DogCaptureRegion_93015_2	DogCaptureRegion_93015_3	DogCaptureRegion_93019_1	DogCaptureRegion_93019_2	DogCaptureRegion_9302_1	DogCaptureRegion_93025_2	DogCaptureRegion_93025_3	DogCaptureRegion_93025_4	DogCaptureRegion_93028_1	DogCaptureRegion_93035_1	DogCaptureRegion_93037_1	DogCaptureRegion_93039_1	DogCaptureRegion_93040_1	DogCaptureRegion_93041_1	DogCaptureRegion_93045_1	DogCaptureRegion_93046_3	DogCaptureRegion_93046_4	DogCaptureRegion_93048_2	DogCaptureRegion_93049_1	DogCaptureRegion_93049_2	DogCaptureRegion_93051_1	DogCaptureRegion_93053_2	DogCaptureRegion_93054_2	DogCaptureRegion_93056_1	DogCaptureRegion_93057_1	DogCaptureRegion_9306_1	DogCaptureRegion_93065_1	DogCaptureRegion_9307_1	DogCaptureRegion_93072_1	DogCaptureRegion_93073_1	DogCaptureRegion_93073_2	DogCaptureRegion_93073_3	DogCaptureRegion_93074_1	DogCaptureRegion_93075_1	DogCaptureRegion_93076_2	DogCaptureRegion_9308_1	DogCaptureRegion_93093_1	DogCaptureRegion_93093_2	DogCaptureRegion_93093_3	DogCaptureRegion_93096_1	DogCaptureRegion_93096_2	DogCaptureRegion_93103_1	DogCaptureRegion_93104_1	DogCaptureRegion_93106_1	DogCaptureRegion_93109_1	DogCaptureRegion_93110_1	DogCaptureRegion_93116_1	DogCaptureRegion_93119_1	DogCaptureRegion_9312_1	DogCaptureRegion_93129_2	DogCaptureRegion_9313_1	DogCaptureRegion_9313_2	DogCaptureRegion_93131_1	DogCaptureRegion_93133_1	DogCaptureRegion_93133_10	DogCaptureRegion_93133_11	DogCaptureRegion_93133_5	DogCaptureRegion_93133_9	DogCaptureRegion_93134_1	DogCaptureRegion_93136_1	DogCaptureRegion_93136_2	DogCaptureRegion_93136_4	DogCaptureRegion_93157_1	DogCaptureRegion_93157_2	DogCaptureRegion_93166_1	DogCaptureRegion_93166_2	DogCaptureRegion_93168_1	DogCaptureRegion_93184_1	DogCaptureRegion_93185_1	DogCaptureRegion_93198_2	DogCaptureRegion_93199_1	DogCaptureRegion_93207_1	DogCaptureRegion_93219_1	DogCaptureRegion_93221_2	DogCaptureRegion_93222_1	DogCaptureRegion_93225_1	DogCaptureRegion_93228_2	DogCaptureRegion_9323_1	DogCaptureRegion_93233_1	DogCaptureRegion_93233_3	DogCaptureRegion_93234_1	DogCaptureRegion_93238_1	DogCaptureRegion_93239_1	DogCaptureRegion_9324_1	DogCaptureRegion_93240_1	DogCaptureRegion_93243_1	DogCaptureRegion_93247_1	DogCaptureRegion_93249_1	DogCaptureRegion_93249_3	DogCaptureRegion_9325_1	DogCaptureRegion_93250_1	DogCaptureRegion_93251_1	DogCaptureRegion_93251_2	DogCaptureRegion_93253_1	DogCaptureRegion_93253_4	DogCaptureRegion_93253_5	DogCaptureRegion_93253_7	DogCaptureRegion_93253_9	DogCaptureRegion_93256_2	DogCaptureRegion_93257_1	DogCaptureRegion_93258_1	DogCaptureRegion_93259_1	DogCaptureRegion_93261_3	DogCaptureRegion_9327_2	DogCaptureRegion_9327_3	DogCaptureRegion_93272_1	DogCaptureRegion_93283_1	DogCaptureRegion_93285_1	DogCaptureRegion_93331_1	DogCaptureRegion_93337_1	DogCaptureRegion_93344_1	DogCaptureRegion_9335_1	DogCaptureRegion_93356_1	DogCaptureRegion_93358_1	DogCaptureRegion_93359_1	DogCaptureRegion_93364_1	DogCaptureRegion_93374_2	DogCaptureRegion_93374_3	DogCaptureRegion_93376_2	DogCaptureRegion_93377_1	DogCaptureRegion_93378_1	DogCaptureRegion_93379_4	DogCaptureRegion_93379_5	DogCaptureRegion_93379_6	DogCaptureRegion_93381_2	DogCaptureRegion_93382_1	DogCaptureRegion_93385_1	DogCaptureRegion_93386_1	DogCaptureRegion_93388_2	DogCaptureRegion_93388_4	DogCaptureRegion_93392_1	DogCaptureRegion_9340_1	DogCaptureRegion_93406_1	DogCaptureRegion_93407_2	DogCaptureRegion_93416_1	DogCaptureRegion_9342_1	DogCaptureRegion_93425_1	DogCaptureRegion_93426_1	DogCaptureRegion_93430_1	DogCaptureRegion_93433_3	DogCaptureRegion_93433_4	DogCaptureRegion_93434_1	DogCaptureRegion_93440_2	DogCaptureRegion_93449_2	DogCaptureRegion_93449_3	DogCaptureRegion_93452_1	DogCaptureRegion_93453_2	DogCaptureRegion_93455_1	DogCaptureRegion_93455_2	DogCaptureRegion_93455_3	DogCaptureRegion_93456_2	DogCaptureRegion_9346_1	DogCaptureRegion_93462_1	DogCaptureRegion_93469_1	DogCaptureRegion_93469_2	DogCaptureRegion_93471_1	DogCaptureRegion_93472_1	DogCaptureRegion_93472_2	DogCaptureRegion_93473_1	DogCaptureRegion_93478_1	DogCaptureRegion_93488_1	DogCaptureRegion_93502_1	DogCaptureRegion_93502_2	DogCaptureRegion_93505_1	DogCaptureRegion_93508_1	DogCaptureRegion_93509_1	DogCaptureRegion_93510_1	DogCaptureRegion_93510_2	DogCaptureRegion_93511_2	DogCaptureRegion_93512_1	DogCaptureRegion_93513_1	DogCaptureRegion_93514_1	DogCaptureRegion_93515_1	DogCaptureRegion_93516_1	DogCaptureRegion_93516_2	DogCaptureRegion_93518_1	DogCaptureRegion_9352_1	DogCaptureRegion_93522_1	DogCaptureRegion_93524_1	DogCaptureRegion_93524_2	DogCaptureRegion_93524_3	DogCaptureRegion_93525_1	DogCaptureRegion_93528_1	DogCaptureRegion_93529_1	DogCaptureRegion_93535_1	DogCaptureRegion_93536_1	DogCaptureRegion_9354_1	DogCaptureRegion_93541_1	DogCaptureRegion_93541_2	DogCaptureRegion_93553_1	DogCaptureRegion_93556_1	DogCaptureRegion_93561_1	DogCaptureRegion_9357_4	DogCaptureRegion_9357_5	DogCaptureRegion_9357_6	DogCaptureRegion_93576_1	DogCaptureRegion_93577_1	DogCaptureRegion_93577_2	DogCaptureRegion_93578_1	DogCaptureRegion_93585_1	DogCaptureRegion_93585_2	DogCaptureRegion_93585_3	DogCaptureRegion_93593_1	DogCaptureRegion_9360_1	DogCaptureRegion_93601_1	DogCaptureRegion_93607_1	DogCaptureRegion_93607_2	DogCaptureRegion_93609_1	DogCaptureRegion_93617_1	DogCaptureRegion_93619_1	DogCaptureRegion_93620_1	DogCaptureRegion_93628_1	DogCaptureRegion_93628_2	DogCaptureRegion_93629_1	DogCaptureRegion_9363_1	DogCaptureRegion_93630_1	DogCaptureRegion_93640_1	DogCaptureRegion_93643_3	DogCaptureRegion_93647_1	DogCaptureRegion_93649_1	DogCaptureRegion_9365_2	DogCaptureRegion_93651_1	DogCaptureRegion_93653_1	DogCaptureRegion_93653_2	DogCaptureRegion_93654_1	DogCaptureRegion_93658_1	DogCaptureRegion_9366_1	DogCaptureRegion_93661_2	DogCaptureRegion_93662_1	DogCaptureRegion_93662_2	DogCaptureRegion_93664_1	DogCaptureRegion_93666_2	DogCaptureRegion_9367_1	DogCaptureRegion_93678_1	DogCaptureRegion_93678_2	DogCaptureRegion_93678_3	DogCaptureRegion_9368_1	DogCaptureRegion_93680_1	DogCaptureRegion_93681_1	DogCaptureRegion_93681_3	DogCaptureRegion_93681_4	DogCaptureRegion_93681_5	DogCaptureRegion_93681_6	DogCaptureRegion_93682_2	DogCaptureRegion_93689_1	DogCaptureRegion_93689_2	DogCaptureRegion_93695_1	DogCaptureRegion_93700_1	DogCaptureRegion_93701_1	DogCaptureRegion_93708_1	DogCaptureRegion_93726_1	DogCaptureRegion_93726_2	DogCaptureRegion_93739_1	DogCaptureRegion_93741_1	DogCaptureRegion_93758_1	DogCaptureRegion_93764_1	DogCaptureRegion_93764_3	DogCaptureRegion_93779_1	DogCaptureRegion_93792_1	DogCaptureRegion_93810_1	DogCaptureRegion_93810_2	DogCaptureRegion_93815_1	DogCaptureRegion_93819_1	DogCaptureRegion_93820_1	DogCaptureRegion_93826_1	DogCaptureRegion_93840_1	DogCaptureRegion_93843_1	DogCaptureRegion_93845_2	DogCaptureRegion_93845_3	DogCaptureRegion_93850_1	DogCaptureRegion_93862_1	DogCaptureRegion_93912_1	DogCaptureRegion_9392_2	DogCaptureRegion_9394_1	DogCaptureRegion_93970_1	DogCaptureRegion_9400_2	DogCaptureRegion_94016_1	DogCaptureRegion_94016_10	DogCaptureRegion_94016_11	DogCaptureRegion_94016_7	DogCaptureRegion_94016_8	DogCaptureRegion_9404_3	DogCaptureRegion_9404_4	DogCaptureRegion_9404_5	DogCaptureRegion_9404_7	DogCaptureRegion_94042_1	DogCaptureRegion_94043_1	DogCaptureRegion_94043_2	DogCaptureRegion_9405_1	DogCaptureRegion_9405_2	DogCaptureRegion_9405_3	DogCaptureRegion_94053_1	DogCaptureRegion_94053_2	DogCaptureRegion_94055_1	DogCaptureRegion_9406_1	DogCaptureRegion_94061_1	DogCaptureRegion_94067_1	DogCaptureRegion_94067_2	DogCaptureRegion_94067_4	DogCaptureRegion_9407_1	DogCaptureRegion_94072_2	DogCaptureRegion_94072_3	DogCaptureRegion_94075_1	DogCaptureRegion_94075_2	DogCaptureRegion_94075_3	DogCaptureRegion_94075_4	DogCaptureRegion_94075_5	DogCaptureRegion_94075_7	DogCaptureRegion_94075_8	DogCaptureRegion_9408_1	DogCaptureRegion_94082_1	DogCaptureRegion_94083_2	DogCaptureRegion_94084_2	DogCaptureRegion_94084_3	DogCaptureRegion_94087_1	DogCaptureRegion_94088_1	DogCaptureRegion_94088_2	DogCaptureRegion_94094_1	DogCaptureRegion_94096_1	DogCaptureRegion_94099_1	DogCaptureRegion_9410_1	DogCaptureRegion_9410_2	DogCaptureRegion_94107_2	DogCaptureRegion_9411_1	DogCaptureRegion_94112_1	DogCaptureRegion_9412_1	DogCaptureRegion_94120_2	DogCaptureRegion_94124_2	DogCaptureRegion_94129_2	DogCaptureRegion_9413_2	DogCaptureRegion_94130_1	DogCaptureRegion_94132_2	DogCaptureRegion_94133_1	DogCaptureRegion_94137_1	DogCaptureRegion_94137_2	DogCaptureRegion_94137_3	DogCaptureRegion_9414_1	DogCaptureRegion_94140_2	DogCaptureRegion_94141_1	DogCaptureRegion_94143_1	DogCaptureRegion_94146_1	DogCaptureRegion_94147_1	DogCaptureRegion_94150_1	DogCaptureRegion_94161_1	DogCaptureRegion_94161_2	DogCaptureRegion_94163_1	DogCaptureRegion_94167_1	DogCaptureRegion_9417_2	DogCaptureRegion_94170_1	DogCaptureRegion_94171_1	DogCaptureRegion_94172_1	DogCaptureRegion_94175_1	DogCaptureRegion_94176_1	DogCaptureRegion_94177_1	DogCaptureRegion_94181_1	DogCaptureRegion_94185_1	DogCaptureRegion_94186_1	DogCaptureRegion_94189_2	DogCaptureRegion_94190_1	DogCaptureRegion_94191_1	DogCaptureRegion_94191_2	DogCaptureRegion_94191_4	DogCaptureRegion_94191_5	DogCaptureRegion_94197_1	DogCaptureRegion_94201_1	DogCaptureRegion_94207_1	DogCaptureRegion_94209_1	DogCaptureRegion_94214_1	DogCaptureRegion_9424_1	DogCaptureRegion_94242_1	DogCaptureRegion_94242_2	DogCaptureRegion_94247_1	DogCaptureRegion_94247_2	DogCaptureRegion_94252_1	DogCaptureRegion_94253_1	DogCaptureRegion_94255_1	DogCaptureRegion_94257_2	DogCaptureRegion_94257_3	DogCaptureRegion_94262_1	DogCaptureRegion_94265_1	DogCaptureRegion_94270_1	DogCaptureRegion_94272_1	DogCaptureRegion_94274_2	DogCaptureRegion_94274_3	DogCaptureRegion_94275_1	DogCaptureRegion_94276_1	DogCaptureRegion_9428_1	DogCaptureRegion_9428_2	DogCaptureRegion_9428_3	DogCaptureRegion_9428_4	DogCaptureRegion_94282_1	DogCaptureRegion_94285_1	DogCaptureRegion_94287_1	DogCaptureRegion_94288_1	DogCaptureRegion_9429_1	DogCaptureRegion_9429_3	DogCaptureRegion_94291_1	DogCaptureRegion_94292_1	DogCaptureRegion_94297_2	DogCaptureRegion_94297_3	DogCaptureRegion_94297_4	DogCaptureRegion_94298_1	DogCaptureRegion_94299_1	DogCaptureRegion_94299_2	DogCaptureRegion_94300_1	DogCaptureRegion_94304_1	DogCaptureRegion_94305_1	DogCaptureRegion_94312_1	DogCaptureRegion_94313_1	DogCaptureRegion_94328_1	DogCaptureRegion_9433_1	DogCaptureRegion_94333_1	DogCaptureRegion_94335_1	DogCaptureRegion_94336_2	DogCaptureRegion_94340_3	DogCaptureRegion_94340_4	DogCaptureRegion_94343_1	DogCaptureRegion_94343_2	DogCaptureRegion_94348_1	DogCaptureRegion_94349_1	DogCaptureRegion_94349_3	DogCaptureRegion_94349_4	DogCaptureRegion_9435_1	DogCaptureRegion_9435_2	DogCaptureRegion_9435_3	DogCaptureRegion_94350_1	DogCaptureRegion_94351_1	DogCaptureRegion_94364_2	DogCaptureRegion_94384_1	DogCaptureRegion_94386_2	DogCaptureRegion_94394_1	DogCaptureRegion_94395_1	DogCaptureRegion_94395_2	DogCaptureRegion_94397_1	DogCaptureRegion_94412_1	DogCaptureRegion_94413_1	DogCaptureRegion_94434_2	DogCaptureRegion_94436_2	DogCaptureRegion_94437_1	DogCaptureRegion_94440_1	DogCaptureRegion_94442_1	DogCaptureRegion_94446_2	DogCaptureRegion_94446_3	DogCaptureRegion_94448_2	DogCaptureRegion_94448_3	DogCaptureRegion_94448_4	DogCaptureRegion_94448_5	DogCaptureRegion_94453_2	DogCaptureRegion_94457_1	DogCaptureRegion_94458_1	DogCaptureRegion_94458_2	DogCaptureRegion_94459_1	DogCaptureRegion_9446_2	DogCaptureRegion_94461_1	DogCaptureRegion_94463_1	DogCaptureRegion_94465_1	DogCaptureRegion_94467_1	DogCaptureRegion_94476_1	DogCaptureRegion_94479_1	DogCaptureRegion_94482_1	DogCaptureRegion_94498_1	DogCaptureRegion_94499_1	DogCaptureRegion_94500_1	DogCaptureRegion_94501_1	DogCaptureRegion_94503_1	DogCaptureRegion_94505_1	DogCaptureRegion_94505_2	DogCaptureRegion_94508_1	DogCaptureRegion_94509_1	DogCaptureRegion_9451_1	DogCaptureRegion_9451_2	DogCaptureRegion_94517_1	DogCaptureRegion_94518_1	DogCaptureRegion_94518_2	DogCaptureRegion_94518_3	DogCaptureRegion_94521_1	DogCaptureRegion_94522_1	DogCaptureRegion_9453_1	DogCaptureRegion_94539_2	DogCaptureRegion_94539_3	DogCaptureRegion_94541_1	DogCaptureRegion_94541_2	DogCaptureRegion_94541_3	DogCaptureRegion_94543_1	DogCaptureRegion_94544_1	DogCaptureRegion_94544_2	DogCaptureRegion_94545_3	DogCaptureRegion_94545_4	DogCaptureRegion_94552_2	DogCaptureRegion_94552_3	DogCaptureRegion_94554_1	DogCaptureRegion_94555_1	DogCaptureRegion_94566_4	DogCaptureRegion_94567_1	DogCaptureRegion_94568_2	DogCaptureRegion_94570_1	DogCaptureRegion_94570_2	DogCaptureRegion_94571_1	DogCaptureRegion_94573_1	DogCaptureRegion_94574_1	DogCaptureRegion_94574_2	DogCaptureRegion_94574_4	DogCaptureRegion_94574_7	DogCaptureRegion_94576_1	DogCaptureRegion_94586_1	DogCaptureRegion_94587_1	DogCaptureRegion_94594_1	DogCaptureRegion_94595_1	DogCaptureRegion_9460_3	DogCaptureRegion_94605_1	DogCaptureRegion_94605_2	DogCaptureRegion_9461_1	DogCaptureRegion_9461_2	DogCaptureRegion_94612_2	DogCaptureRegion_94613_1	DogCaptureRegion_94614_1	DogCaptureRegion_94615_1	DogCaptureRegion_94617_1	DogCaptureRegion_9462_2	DogCaptureRegion_94624_1	DogCaptureRegion_94634_1	DogCaptureRegion_94635_2	DogCaptureRegion_94637_2	DogCaptureRegion_94639_1	DogCaptureRegion_94645_4	DogCaptureRegion_94645_6	DogCaptureRegion_94646_1	DogCaptureRegion_94648_1	DogCaptureRegion_94653_1	DogCaptureRegion_94653_2	DogCaptureRegion_94653_3	DogCaptureRegion_94655_1	DogCaptureRegion_94656_1	DogCaptureRegion_94656_3	DogCaptureRegion_94656_4	DogCaptureRegion_94657_1	DogCaptureRegion_94658_1	DogCaptureRegion_94659_1	DogCaptureRegion_94659_3	DogCaptureRegion_94660_1	DogCaptureRegion_94661_1	DogCaptureRegion_94661_2	DogCaptureRegion_94677_1	DogCaptureRegion_94685_1	DogCaptureRegion_94685_2	DogCaptureRegion_94685_3	DogCaptureRegion_94692_1	DogCaptureRegion_94695_1	DogCaptureRegion_94698_1	DogCaptureRegion_94703_1	DogCaptureRegion_94705_2	DogCaptureRegion_94730_4	DogCaptureRegion_9474_1	DogCaptureRegion_9475_1	DogCaptureRegion_94755_2	DogCaptureRegion_9476_3	DogCaptureRegion_9488_1	DogCaptureRegion_94882_3	DogCaptureRegion_94882_4	DogCaptureRegion_94935_1	DogCaptureRegion_9496_1	DogCaptureRegion_95020_1	DogCaptureRegion_9503_1	DogCaptureRegion_9503_2	DogCaptureRegion_9504_1	DogCaptureRegion_9507_2	DogCaptureRegion_95141_1	DogCaptureRegion_95143_1	DogCaptureRegion_95150_2	DogCaptureRegion_95159_1	DogCaptureRegion_95159_2	DogCaptureRegion_9516_3	DogCaptureRegion_9516_4	DogCaptureRegion_9516_5	DogCaptureRegion_9517_1	DogCaptureRegion_9524_1	DogCaptureRegion_9531_1	DogCaptureRegion_9532_1	DogCaptureRegion_9534_4	DogCaptureRegion_95347_4	DogCaptureRegion_9536_1	DogCaptureRegion_954_1	DogCaptureRegion_95534_30	DogCaptureRegion_95534_32	DogCaptureRegion_95534_33	DogCaptureRegion_95534_36	DogCaptureRegion_95592_1	DogCaptureRegion_95626_2	DogCaptureRegion_95661_1	DogCaptureRegion_95662_1	DogCaptureRegion_95662_2	DogCaptureRegion_95669_4	DogCaptureRegion_95669_5	DogCaptureRegion_95673_3	DogCaptureRegion_95673_4	DogCaptureRegion_95674_1	DogCaptureRegion_95676_2	DogCaptureRegion_95676_4	DogCaptureRegion_95687_1	DogCaptureRegion_95687_2	DogCaptureRegion_95687_3	DogCaptureRegion_95687_4	DogCaptureRegion_95687_5	DogCaptureRegion_9571_1	DogCaptureRegion_95716_1	DogCaptureRegion_95716_2	DogCaptureRegion_9572_1	DogCaptureRegion_95723_1	DogCaptureRegion_95726_1	DogCaptureRegion_95728_1	DogCaptureRegion_95729_1	DogCaptureRegion_95734_1	DogCaptureRegion_95735_1	DogCaptureRegion_95736_1	DogCaptureRegion_95737_1	DogCaptureRegion_9574_1	DogCaptureRegion_95740_1	DogCaptureRegion_95743_1	DogCaptureRegion_95746_3	DogCaptureRegion_95748_1	DogCaptureRegion_95753_1	DogCaptureRegion_95754_3	DogCaptureRegion_95754_4	DogCaptureRegion_95754_5	DogCaptureRegion_95769_1	DogCaptureRegion_95777_1	DogCaptureRegion_95779_1	DogCaptureRegion_95783_1	DogCaptureRegion_95784_1	DogCaptureRegion_95799_2	DogCaptureRegion_95804_1	DogCaptureRegion_95806_1	DogCaptureRegion_95813_1	DogCaptureRegion_95813_2	DogCaptureRegion_95817_1	DogCaptureRegion_95829_1	DogCaptureRegion_95830_1	DogCaptureRegion_95840_1	DogCaptureRegion_95841_1	DogCaptureRegion_95842_1	DogCaptureRegion_95842_2	DogCaptureRegion_95844_1	DogCaptureRegion_95844_3	DogCaptureRegion_95847_1	DogCaptureRegion_95849_3	DogCaptureRegion_95849_4	DogCaptureRegion_95850_5	DogCaptureRegion_95851_1	DogCaptureRegion_95853_1	DogCaptureRegion_95855_1	DogCaptureRegion_95855_10	DogCaptureRegion_95855_2	DogCaptureRegion_95855_4	DogCaptureRegion_95855_6	DogCaptureRegion_95855_7	DogCaptureRegion_95855_8	DogCaptureRegion_95856_1	DogCaptureRegion_95857_1	DogCaptureRegion_95857_2	DogCaptureRegion_95859_1	DogCaptureRegion_95859_2	DogCaptureRegion_95860_1	DogCaptureRegion_95862_1	DogCaptureRegion_95862_11	DogCaptureRegion_95862_12	DogCaptureRegion_95862_13	DogCaptureRegion_95862_4	DogCaptureRegion_95862_5	DogCaptureRegion_95862_8	DogCaptureRegion_95862_9	DogCaptureRegion_95863_1	DogCaptureRegion_95865_2	DogCaptureRegion_95865_3	DogCaptureRegion_95865_4	DogCaptureRegion_95865_7	DogCaptureRegion_95875_4	DogCaptureRegion_95875_5	DogCaptureRegion_95876_1	DogCaptureRegion_95876_2	DogCaptureRegion_95877_1	DogCaptureRegion_95881_1	DogCaptureRegion_95881_3	DogCaptureRegion_95882_1	DogCaptureRegion_95883_1	DogCaptureRegion_95884_1	DogCaptureRegion_95884_2	DogCaptureRegion_95884_4	DogCaptureRegion_95884_6	DogCaptureRegion_95884_7	DogCaptureRegion_95884_8	DogCaptureRegion_95884_9	DogCaptureRegion_95885_2	DogCaptureRegion_95886_1	DogCaptureRegion_95887_1	DogCaptureRegion_95888_2	DogCaptureRegion_95889_1	DogCaptureRegion_95892_1	DogCaptureRegion_95895_1	DogCaptureRegion_95902_1	DogCaptureRegion_95903_1	DogCaptureRegion_95904_1	DogCaptureRegion_95905_1	DogCaptureRegion_95905_2	DogCaptureRegion_95908_1	DogCaptureRegion_95910_10	DogCaptureRegion_95910_3	DogCaptureRegion_95910_4	DogCaptureRegion_95910_5	DogCaptureRegion_95910_6	DogCaptureRegion_95910_8	DogCaptureRegion_95910_9	DogCaptureRegion_95916_1	DogCaptureRegion_95917_1	DogCaptureRegion_95917_3	DogCaptureRegion_95917_4	DogCaptureRegion_95921_1	DogCaptureRegion_95921_2	DogCaptureRegion_95922_1	DogCaptureRegion_95931_1	DogCaptureRegion_95936_1	DogCaptureRegion_95939_1	DogCaptureRegion_95939_2	DogCaptureRegion_95940_1	DogCaptureRegion_95950_10	DogCaptureRegion_95950_11	DogCaptureRegion_95950_12	DogCaptureRegion_95950_14	DogCaptureRegion_95950_16	DogCaptureRegion_95950_4	DogCaptureRegion_95950_5	DogCaptureRegion_95950_6	DogCaptureRegion_95950_7	DogCaptureRegion_95950_8	DogCaptureRegion_95956_1	DogCaptureRegion_95960_2	DogCaptureRegion_95965_1	DogCaptureRegion_9597_1	DogCaptureRegion_95970_1	DogCaptureRegion_95974_1	DogCaptureRegion_95974_2	DogCaptureRegion_95975_1	DogCaptureRegion_95975_2	DogCaptureRegion_95981_1	DogCaptureRegion_95983_1	DogCaptureRegion_95984_1	DogCaptureRegion_95989_1	DogCaptureRegion_9599_1	DogCaptureRegion_9599_2	DogCaptureRegion_95990_1	DogCaptureRegion_95990_2	DogCaptureRegion_95991_1	DogCaptureRegion_95992_2	DogCaptureRegion_95995_1	DogCaptureRegion_95997_1	DogCaptureRegion_95999_2	DogCaptureRegion_95999_3	DogCaptureRegion_96000_1	DogCaptureRegion_96000_2	DogCaptureRegion_96007_2	DogCaptureRegion_96010_1	DogCaptureRegion_96014_1	DogCaptureRegion_96018_1	DogCaptureRegion_96022_1	DogCaptureRegion_96032_1	DogCaptureRegion_96034_1	DogCaptureRegion_96039_1	DogCaptureRegion_96040_1	DogCaptureRegion_96041_1	DogCaptureRegion_96041_3	DogCaptureRegion_96041_4	DogCaptureRegion_96042_1	DogCaptureRegion_96046_1	DogCaptureRegion_96047_1	DogCaptureRegion_96048_1	DogCaptureRegion_96052_1	DogCaptureRegion_96053_2	DogCaptureRegion_96072_1	DogCaptureRegion_96075_1	DogCaptureRegion_96077_1	DogCaptureRegion_96077_3	DogCaptureRegion_96083_1	DogCaptureRegion_96087_1	DogCaptureRegion_96101_1	DogCaptureRegion_96106_1	DogCaptureRegion_96107_1	DogCaptureRegion_96110_2	DogCaptureRegion_96111_1	DogCaptureRegion_96112_1	DogCaptureRegion_96118_1	DogCaptureRegion_96119_1	DogCaptureRegion_96124_1	DogCaptureRegion_96151_1	DogCaptureRegion_96153_1	DogCaptureRegion_96156_1	DogCaptureRegion_96156_2	DogCaptureRegion_96159_1	DogCaptureRegion_96169_1	DogCaptureRegion_96172_1	DogCaptureRegion_96182_1	DogCaptureRegion_96191_1	DogCaptureRegion_96191_2	DogCaptureRegion_96194_1	DogCaptureRegion_96195_1	DogCaptureRegion_96209_1	DogCaptureRegion_96209_2	DogCaptureRegion_96212_1	DogCaptureRegion_96221_1	DogCaptureRegion_96230_1	DogCaptureRegion_96230_2	DogCaptureRegion_96231_1	DogCaptureRegion_96232_1	DogCaptureRegion_96234_1	DogCaptureRegion_96237_1	DogCaptureRegion_9625_1	DogCaptureRegion_96253_1	DogCaptureRegion_96254_1	DogCaptureRegion_96255_2	DogCaptureRegion_96256_1	DogCaptureRegion_96257_1	DogCaptureRegion_9626_1	DogCaptureRegion_96261_1	DogCaptureRegion_96261_2	DogCaptureRegion_96262_1	DogCaptureRegion_96263_1	DogCaptureRegion_96265_1	DogCaptureRegion_96265_2	DogCaptureRegion_96269_1	DogCaptureRegion_9627_1	DogCaptureRegion_96271_1	DogCaptureRegion_96286_1	DogCaptureRegion_96289_1	DogCaptureRegion_96294_1	DogCaptureRegion_96295_1	DogCaptureRegion_96297_1	DogCaptureRegion_96305_1	DogCaptureRegion_96306_1	DogCaptureRegion_96309_2	DogCaptureRegion_96310_1	DogCaptureRegion_96311_1	DogCaptureRegion_96313_1	DogCaptureRegion_96319_1	DogCaptureRegion_96319_2	DogCaptureRegion_96321_1	DogCaptureRegion_96323_1	DogCaptureRegion_96323_2	DogCaptureRegion_96331_1	DogCaptureRegion_96332_1	DogCaptureRegion_96334_1	DogCaptureRegion_96339_1	DogCaptureRegion_96343_1	DogCaptureRegion_96348_1	DogCaptureRegion_96349_1	DogCaptureRegion_96350_1	DogCaptureRegion_96353_1	DogCaptureRegion_96355_1	DogCaptureRegion_96356_1	DogCaptureRegion_96358_1	DogCaptureRegion_96359_1	DogCaptureRegion_9636_1	DogCaptureRegion_96360_1	DogCaptureRegion_96361_1	DogCaptureRegion_96362_1	DogCaptureRegion_96363_2	DogCaptureRegion_96365_1	DogCaptureRegion_96366_1	DogCaptureRegion_96369_1	DogCaptureRegion_96376_1	DogCaptureRegion_96379_1	DogCaptureRegion_96379_2	DogCaptureRegion_96388_1	DogCaptureRegion_96390_1	DogCaptureRegion_96398_1	DogCaptureRegion_96401_3	DogCaptureRegion_96404_1	DogCaptureRegion_96405_1	DogCaptureRegion_96406_1	DogCaptureRegion_96411_1	DogCaptureRegion_96412_1	DogCaptureRegion_96414_1	DogCaptureRegion_96417_1	DogCaptureRegion_96422_1	DogCaptureRegion_96430_1	DogCaptureRegion_96430_2	DogCaptureRegion_96432_2	DogCaptureRegion_96433_1	DogCaptureRegion_96433_2	DogCaptureRegion_96441_1	DogCaptureRegion_96443_1	DogCaptureRegion_96468_1	DogCaptureRegion_96486_2	DogCaptureRegion_96488_1	DogCaptureRegion_96491_1	DogCaptureRegion_96492_1	DogCaptureRegion_96493_1	DogCaptureRegion_96494_1	DogCaptureRegion_96495_2	DogCaptureRegion_96502_1	DogCaptureRegion_96503_1	DogCaptureRegion_96504_2	DogCaptureRegion_96505_1	DogCaptureRegion_96508_1	DogCaptureRegion_96511_5	DogCaptureRegion_96517_1	DogCaptureRegion_96518_1	DogCaptureRegion_96519_1	DogCaptureRegion_96524_3	DogCaptureRegion_96526_1	DogCaptureRegion_96528_2	DogCaptureRegion_96528_3	DogCaptureRegion_96533_1	DogCaptureRegion_9654_1	DogCaptureRegion_96542_1	DogCaptureRegion_96548_1	DogCaptureRegion_96551_1	DogCaptureRegion_96553_1	DogCaptureRegion_96576_1	DogCaptureRegion_96580_2	DogCaptureRegion_96581_2	DogCaptureRegion_96582_1	DogCaptureRegion_96584_1	DogCaptureRegion_96586_1	DogCaptureRegion_96586_2	DogCaptureRegion_96592_1	DogCaptureRegion_96602_1	DogCaptureRegion_96603_1	DogCaptureRegion_96604_1	DogCaptureRegion_96619_1	DogCaptureRegion_96619_2	DogCaptureRegion_96620_1	DogCaptureRegion_96621_2	DogCaptureRegion_96622_1	DogCaptureRegion_96628_2	DogCaptureRegion_96632_1	DogCaptureRegion_96635_1	DogCaptureRegion_96635_2	DogCaptureRegion_96635_3	DogCaptureRegion_96637_1	DogCaptureRegion_96637_2	DogCaptureRegion_96637_3	DogCaptureRegion_96638_1	DogCaptureRegion_96642_4	DogCaptureRegion_96642_5	DogCaptureRegion_96645_1	DogCaptureRegion_96645_3	DogCaptureRegion_96648_1	DogCaptureRegion_96651_1	DogCaptureRegion_96653_1	DogCaptureRegion_96653_2	DogCaptureRegion_96655_1	DogCaptureRegion_96655_3	DogCaptureRegion_96655_5	DogCaptureRegion_96656_1	DogCaptureRegion_96657_1	DogCaptureRegion_96657_3	DogCaptureRegion_96670_1	DogCaptureRegion_96670_2	DogCaptureRegion_96672_1	DogCaptureRegion_96675_3	DogCaptureRegion_96675_4	DogCaptureRegion_96675_5	DogCaptureRegion_96675_6	DogCaptureRegion_96679_1	DogCaptureRegion_96679_3	DogCaptureRegion_96679_4	DogCaptureRegion_96679_5	DogCaptureRegion_96679_7	DogCaptureRegion_96681_1	DogCaptureRegion_96681_2	DogCaptureRegion_96681_5	DogCaptureRegion_96682_1	DogCaptureRegion_96683_1	DogCaptureRegion_96684_1	DogCaptureRegion_96687_1	DogCaptureRegion_96687_2	DogCaptureRegion_96688_1	DogCaptureRegion_96689_1	DogCaptureRegion_96692_1	DogCaptureRegion_96694_1	DogCaptureRegion_96695_1	DogCaptureRegion_9670_1	DogCaptureRegion_96700_1	DogCaptureRegion_96707_1	DogCaptureRegion_96709_1	DogCaptureRegion_96712_1	DogCaptureRegion_96714_1	DogCaptureRegion_96720_1	DogCaptureRegion_96720_2	DogCaptureRegion_96721_1	DogCaptureRegion_96722_1	DogCaptureRegion_96725_1	DogCaptureRegion_96725_2	DogCaptureRegion_96730_1	DogCaptureRegion_96730_3	DogCaptureRegion_96731_2	DogCaptureRegion_96731_3	DogCaptureRegion_96732_1	DogCaptureRegion_96733_1	DogCaptureRegion_96738_1	DogCaptureRegion_96743_1	DogCaptureRegion_96743_3	DogCaptureRegion_96743_4	DogCaptureRegion_96743_7	DogCaptureRegion_96754_1	DogCaptureRegion_96768_1	DogCaptureRegion_9677_1	DogCaptureRegion_96775_1	DogCaptureRegion_96778_1	DogCaptureRegion_96780_1	DogCaptureRegion_96781_1	DogCaptureRegion_9679_2	DogCaptureRegion_96797_1	DogCaptureRegion_96797_2	DogCaptureRegion_96798_1	DogCaptureRegion_96799_1	DogCaptureRegion_9681_1	DogCaptureRegion_9681_2	DogCaptureRegion_9681_3	DogCaptureRegion_96822_1	DogCaptureRegion_96823_1	DogCaptureRegion_96829_1	DogCaptureRegion_96829_2	DogCaptureRegion_9683_1	DogCaptureRegion_96837_1	DogCaptureRegion_96839_1	DogCaptureRegion_96839_2	DogCaptureRegion_96841_1	DogCaptureRegion_96844_1	DogCaptureRegion_96849_1	DogCaptureRegion_9685_4	DogCaptureRegion_96850_1	DogCaptureRegion_96860_1	DogCaptureRegion_96864_1	DogCaptureRegion_96866_1	DogCaptureRegion_96867_1	DogCaptureRegion_96867_4	DogCaptureRegion_96869_1	DogCaptureRegion_96872_2	DogCaptureRegion_96877_1	DogCaptureRegion_96882_1	DogCaptureRegion_96886_1	DogCaptureRegion_96887_2	DogCaptureRegion_96890_1	DogCaptureRegion_96895_1	DogCaptureRegion_96898_1	DogCaptureRegion_96905_1	DogCaptureRegion_96905_2	DogCaptureRegion_96913_3	DogCaptureRegion_96913_4	DogCaptureRegion_96917_2	DogCaptureRegion_96918_1	DogCaptureRegion_96919_1	DogCaptureRegion_96920_1	DogCaptureRegion_96920_2	DogCaptureRegion_96922_1	DogCaptureRegion_96922_2	DogCaptureRegion_96924_2	DogCaptureRegion_96927_2	DogCaptureRegion_96927_3	DogCaptureRegion_96934_1	DogCaptureRegion_96937_1	DogCaptureRegion_96938_1	DogCaptureRegion_96939_1	DogCaptureRegion_96940_1	DogCaptureRegion_96941_1	DogCaptureRegion_96945_1	DogCaptureRegion_96945_2	DogCaptureRegion_96952_1	DogCaptureRegion_96952_2	DogCaptureRegion_96956_1	DogCaptureRegion_96958_1	DogCaptureRegion_96959_2	DogCaptureRegion_96961_1	DogCaptureRegion_96963_1	DogCaptureRegion_96964_2	DogCaptureRegion_96968_1	DogCaptureRegion_96969_2	DogCaptureRegion_96972_2	DogCaptureRegion_96972_3	DogCaptureRegion_96973_1	DogCaptureRegion_96975_1	DogCaptureRegion_96982_1	DogCaptureRegion_96983_2	DogCaptureRegion_96983_3	DogCaptureRegion_96986_1	DogCaptureRegion_96986_3	DogCaptureRegion_96988_1	DogCaptureRegion_9699_2	DogCaptureRegion_96991_1	DogCaptureRegion_97003_1	DogCaptureRegion_97003_2	DogCaptureRegion_97005_1	DogCaptureRegion_97005_2	DogCaptureRegion_97007_1	DogCaptureRegion_97007_2	DogCaptureRegion_97007_4	DogCaptureRegion_97010_1	DogCaptureRegion_97010_2	DogCaptureRegion_97011_1	DogCaptureRegion_97012_2	DogCaptureRegion_97013_1	DogCaptureRegion_97015_1	DogCaptureRegion_97016_1	DogCaptureRegion_97016_2	DogCaptureRegion_97016_3	DogCaptureRegion_97017_2	DogCaptureRegion_97019_1	DogCaptureRegion_97020_1	DogCaptureRegion_97023_1	DogCaptureRegion_97023_2	DogCaptureRegion_97026_1	DogCaptureRegion_97026_2	DogCaptureRegion_97026_3	DogCaptureRegion_97027_1	DogCaptureRegion_97033_1	DogCaptureRegion_97036_1	DogCaptureRegion_97037_1	DogCaptureRegion_97051_1	DogCaptureRegion_97052_1	DogCaptureRegion_97057_1	DogCaptureRegion_97058_1	DogCaptureRegion_97061_1	DogCaptureRegion_97062_1	DogCaptureRegion_97063_2	DogCaptureRegion_97064_1	DogCaptureRegion_97068_1	DogCaptureRegion_97070_1	DogCaptureRegion_97076_1	DogCaptureRegion_97076_2	DogCaptureRegion_97076_3	DogCaptureRegion_97076_4	DogCaptureRegion_97078_1	DogCaptureRegion_97079_1	DogCaptureRegion_9708_1	DogCaptureRegion_97083_2	DogCaptureRegion_97089_1	DogCaptureRegion_97089_2	DogCaptureRegion_97091_2	DogCaptureRegion_97094_1	DogCaptureRegion_97096_1	DogCaptureRegion_97098_2	DogCaptureRegion_97099_1	DogCaptureRegion_97101_1	DogCaptureRegion_97107_1	DogCaptureRegion_97107_2	DogCaptureRegion_97107_3	DogCaptureRegion_97110_1	DogCaptureRegion_97125_1	DogCaptureRegion_97126_2	DogCaptureRegion_97134_1	DogCaptureRegion_97139_2	DogCaptureRegion_97143_1	DogCaptureRegion_97144_1	DogCaptureRegion_97146_1	DogCaptureRegion_97149_1	DogCaptureRegion_97155_2	DogCaptureRegion_97157_1	DogCaptureRegion_9716_1	DogCaptureRegion_97164_1	DogCaptureRegion_97165_1	DogCaptureRegion_97166_2	DogCaptureRegion_97169_1	DogCaptureRegion_97171_1	DogCaptureRegion_97171_2	DogCaptureRegion_97173_1	DogCaptureRegion_97174_1	DogCaptureRegion_97175_1	DogCaptureRegion_97180_1	DogCaptureRegion_97181_1	DogCaptureRegion_97182_1	DogCaptureRegion_97183_1	DogCaptureRegion_97183_2	DogCaptureRegion_97183_3	DogCaptureRegion_97187_1	DogCaptureRegion_97190_1	DogCaptureRegion_97192_1	DogCaptureRegion_97194_2	DogCaptureRegion_97195_1	DogCaptureRegion_97197_1	DogCaptureRegion_97197_2	DogCaptureRegion_97197_3	DogCaptureRegion_97197_4	DogCaptureRegion_97200_1	DogCaptureRegion_97202_1	DogCaptureRegion_97203_2	DogCaptureRegion_97208_1	DogCaptureRegion_97209_1	DogCaptureRegion_97209_2	DogCaptureRegion_97210_1	DogCaptureRegion_97213_1	DogCaptureRegion_9722_1	DogCaptureRegion_97220_2	DogCaptureRegion_97221_2	DogCaptureRegion_97221_3	DogCaptureRegion_97226_1	DogCaptureRegion_97226_2	DogCaptureRegion_9723_1	DogCaptureRegion_97230_4	DogCaptureRegion_97236_1	DogCaptureRegion_97237_1	DogCaptureRegion_97239_1	DogCaptureRegion_97249_1	DogCaptureRegion_9725_1	DogCaptureRegion_97250_1	DogCaptureRegion_97251_1	DogCaptureRegion_97254_1	DogCaptureRegion_97257_1	DogCaptureRegion_97259_1	DogCaptureRegion_97260_1	DogCaptureRegion_97261_1	DogCaptureRegion_97266_1	DogCaptureRegion_97267_1	DogCaptureRegion_97268_1	DogCaptureRegion_97270_1	DogCaptureRegion_97270_2	DogCaptureRegion_97272_1	DogCaptureRegion_97273_1	DogCaptureRegion_97277_1	DogCaptureRegion_97277_2	DogCaptureRegion_97279_1	DogCaptureRegion_97279_2	DogCaptureRegion_97279_3	DogCaptureRegion_97279_4	DogCaptureRegion_97279_5	DogCaptureRegion_97279_6	DogCaptureRegion_97284_1	DogCaptureRegion_97286_1	DogCaptureRegion_97287_1	DogCaptureRegion_97289_1	DogCaptureRegion_97290_1	DogCaptureRegion_97290_2	DogCaptureRegion_97292_2	DogCaptureRegion_97294_1	DogCaptureRegion_97296_1	DogCaptureRegion_97296_2	DogCaptureRegion_97297_2	DogCaptureRegion_97302_1	DogCaptureRegion_97304_1	DogCaptureRegion_97304_4	DogCaptureRegion_97308_1	DogCaptureRegion_97311_1	DogCaptureRegion_97325_1	DogCaptureRegion_97329_1	DogCaptureRegion_97330_1	DogCaptureRegion_97339_1	DogCaptureRegion_97344_1	DogCaptureRegion_97345_1	DogCaptureRegion_97349_1	DogCaptureRegion_97350_1	DogCaptureRegion_97350_2	DogCaptureRegion_97351_1	DogCaptureRegion_97360_2	DogCaptureRegion_97360_3	DogCaptureRegion_97366_3	DogCaptureRegion_97370_2	DogCaptureRegion_97376_2	DogCaptureRegion_97382_1	DogCaptureRegion_97382_3	DogCaptureRegion_97383_1	DogCaptureRegion_97387_1	DogCaptureRegion_97391_1	DogCaptureRegion_97392_1	DogCaptureRegion_97392_2	DogCaptureRegion_97393_1	DogCaptureRegion_97394_2	DogCaptureRegion_97397_1	DogCaptureRegion_97399_1	DogCaptureRegion_97400_2	DogCaptureRegion_97400_3	DogCaptureRegion_97402_1	DogCaptureRegion_97403_2	DogCaptureRegion_97406_1	DogCaptureRegion_97406_2	DogCaptureRegion_97410_1	DogCaptureRegion_97415_1	DogCaptureRegion_97415_2	DogCaptureRegion_97415_5	DogCaptureRegion_97417_1	DogCaptureRegion_97418_2	DogCaptureRegion_97423_1	DogCaptureRegion_97428_1	DogCaptureRegion_97429_1	DogCaptureRegion_97431_2	DogCaptureRegion_97436_1	DogCaptureRegion_97437_1	DogCaptureRegion_97448_1	DogCaptureRegion_9745_2	DogCaptureRegion_97452_1	DogCaptureRegion_97454_1	DogCaptureRegion_97454_2	DogCaptureRegion_97454_3	DogCaptureRegion_97463_1	DogCaptureRegion_97464_1	DogCaptureRegion_97465_1	DogCaptureRegion_97466_2	DogCaptureRegion_97477_3	DogCaptureRegion_97478_1	DogCaptureRegion_97479_3	DogCaptureRegion_97484_1	DogCaptureRegion_97486_1	DogCaptureRegion_97487_1	DogCaptureRegion_97487_2	DogCaptureRegion_97493_2	DogCaptureRegion_97494_1	DogCaptureRegion_97497_1	DogCaptureRegion_97509_2	DogCaptureRegion_97510_1	DogCaptureRegion_97514_1	DogCaptureRegion_97514_2	DogCaptureRegion_97514_3	DogCaptureRegion_97514_4	DogCaptureRegion_97514_5	DogCaptureRegion_97514_6	DogCaptureRegion_97516_1	DogCaptureRegion_97517_3	DogCaptureRegion_97517_5	DogCaptureRegion_97517_6	DogCaptureRegion_97524_1	DogCaptureRegion_97529_1	DogCaptureRegion_97533_1	DogCaptureRegion_97534_1	DogCaptureRegion_9754_1	DogCaptureRegion_97545_4	DogCaptureRegion_97546_1	DogCaptureRegion_97553_1	DogCaptureRegion_97559_5	DogCaptureRegion_97564_1	DogCaptureRegion_97565_2	DogCaptureRegion_97565_3	DogCaptureRegion_97575_1	DogCaptureRegion_97576_1	DogCaptureRegion_97578_1	DogCaptureRegion_97579_2	DogCaptureRegion_97584_2	DogCaptureRegion_97588_1	DogCaptureRegion_97592_1	DogCaptureRegion_97593_1	DogCaptureRegion_97594_2	DogCaptureRegion_97598_1	DogCaptureRegion_97608_1	DogCaptureRegion_97611_1	DogCaptureRegion_97617_1	DogCaptureRegion_97618_1	DogCaptureRegion_97623_1	DogCaptureRegion_97624_1	DogCaptureRegion_97625_1	DogCaptureRegion_97627_1	DogCaptureRegion_97627_2	DogCaptureRegion_97628_2	DogCaptureRegion_97631_2	DogCaptureRegion_97633_1	DogCaptureRegion_97633_2	DogCaptureRegion_97635_1	DogCaptureRegion_97635_2	DogCaptureRegion_97643_1	DogCaptureRegion_97644_1	DogCaptureRegion_97645_1	DogCaptureRegion_97646_3	DogCaptureRegion_97649_2	DogCaptureRegion_97649_3	DogCaptureRegion_97650_3	DogCaptureRegion_97650_4	DogCaptureRegion_97650_5	DogCaptureRegion_97650_6	DogCaptureRegion_97650_7	DogCaptureRegion_97651_1	DogCaptureRegion_97653_1	DogCaptureRegion_97655_2	DogCaptureRegion_97655_5	DogCaptureRegion_97655_6	DogCaptureRegion_97655_7	DogCaptureRegion_97655_8	DogCaptureRegion_97656_1	DogCaptureRegion_97664_2	DogCaptureRegion_97665_1	DogCaptureRegion_97667_1	DogCaptureRegion_97667_2	DogCaptureRegion_97669_1	DogCaptureRegion_97670_3	DogCaptureRegion_97672_1	DogCaptureRegion_97673_1	DogCaptureRegion_97680_1	DogCaptureRegion_97681_1	DogCaptureRegion_97682_1	DogCaptureRegion_97685_1	DogCaptureRegion_97686_1	DogCaptureRegion_97687_1	DogCaptureRegion_97687_2	DogCaptureRegion_97687_4	DogCaptureRegion_97688_1	DogCaptureRegion_9770_1	DogCaptureRegion_97700_1	DogCaptureRegion_97701_1	DogCaptureRegion_97703_1	DogCaptureRegion_97707_1	DogCaptureRegion_97707_2	DogCaptureRegion_97711_1	DogCaptureRegion_97713_1	DogCaptureRegion_97715_1	DogCaptureRegion_97715_2	DogCaptureRegion_97715_3	DogCaptureRegion_97715_4	DogCaptureRegion_97716_2	DogCaptureRegion_97717_1	DogCaptureRegion_97719_1	DogCaptureRegion_97720_1	DogCaptureRegion_97721_1	DogCaptureRegion_97724_1	DogCaptureRegion_97728_2	DogCaptureRegion_9773_1	DogCaptureRegion_97733_1	DogCaptureRegion_97733_2	DogCaptureRegion_97735_1	DogCaptureRegion_97736_3	DogCaptureRegion_97736_4	DogCaptureRegion_97736_5	DogCaptureRegion_97737_2	DogCaptureRegion_97741_1	DogCaptureRegion_97743_1	DogCaptureRegion_97746_2	DogCaptureRegion_97747_1	DogCaptureRegion_97749_1	DogCaptureRegion_97750_1	DogCaptureRegion_97751_1	DogCaptureRegion_97752_1	DogCaptureRegion_97754_1	DogCaptureRegion_97755_1	DogCaptureRegion_97755_2	DogCaptureRegion_97756_1	DogCaptureRegion_97759_2	DogCaptureRegion_97760_1	DogCaptureRegion_97761_2	DogCaptureRegion_97762_1	DogCaptureRegion_97772_1	DogCaptureRegion_97775_1	DogCaptureRegion_97797_1	DogCaptureRegion_97798_1	DogCaptureRegion_97798_3	DogCaptureRegion_97798_4	DogCaptureRegion_97800_1	DogCaptureRegion_97802_1	DogCaptureRegion_97802_2	DogCaptureRegion_97802_3	DogCaptureRegion_97802_4	DogCaptureRegion_97806_1	DogCaptureRegion_97807_1	DogCaptureRegion_97808_2	DogCaptureRegion_97812_1	DogCaptureRegion_97812_2	DogCaptureRegion_97813_1	DogCaptureRegion_97813_2	DogCaptureRegion_97815_1	DogCaptureRegion_97815_2	DogCaptureRegion_97816_1	DogCaptureRegion_97820_1	DogCaptureRegion_97820_2	DogCaptureRegion_97820_3	DogCaptureRegion_97821_1	DogCaptureRegion_97822_1	DogCaptureRegion_97822_2	DogCaptureRegion_97823_1	DogCaptureRegion_97824_1	DogCaptureRegion_97829_1	DogCaptureRegion_97829_2	DogCaptureRegion_9783_1	DogCaptureRegion_97831_1	DogCaptureRegion_97833_1	DogCaptureRegion_97835_1	DogCaptureRegion_97837_2	DogCaptureRegion_97839_1	DogCaptureRegion_9784_1	DogCaptureRegion_97843_1	DogCaptureRegion_97844_1	DogCaptureRegion_97845_1	DogCaptureRegion_97846_1	DogCaptureRegion_97846_2	DogCaptureRegion_97847_1	DogCaptureRegion_9785_1	DogCaptureRegion_97854_1	DogCaptureRegion_9786_1	DogCaptureRegion_97860_1	DogCaptureRegion_97861_1	DogCaptureRegion_97863_1	DogCaptureRegion_97864_1	DogCaptureRegion_97866_1	DogCaptureRegion_97867_1	DogCaptureRegion_97868_1	DogCaptureRegion_97869_5	DogCaptureRegion_97871_1	DogCaptureRegion_97872_1	DogCaptureRegion_97875_1	DogCaptureRegion_97876_1	DogCaptureRegion_97879_1	DogCaptureRegion_97879_2	DogCaptureRegion_97879_3	DogCaptureRegion_97879_4	DogCaptureRegion_97880_1	DogCaptureRegion_97884_1	DogCaptureRegion_97891_1	DogCaptureRegion_97893_1	DogCaptureRegion_97894_1	DogCaptureRegion_97894_2	DogCaptureRegion_97895_1	DogCaptureRegion_97895_2	DogCaptureRegion_97897_1	DogCaptureRegion_979_1	DogCaptureRegion_97900_1	DogCaptureRegion_97900_2	DogCaptureRegion_97900_3	DogCaptureRegion_97903_1	DogCaptureRegion_97904_1	DogCaptureRegion_97905_1	DogCaptureRegion_97905_2	DogCaptureRegion_97906_1	DogCaptureRegion_97909_1	DogCaptureRegion_9791_1	DogCaptureRegion_97910_1	DogCaptureRegion_97911_1	DogCaptureRegion_97914_1	DogCaptureRegion_97918_1	DogCaptureRegion_97919_2	DogCaptureRegion_97920_1	DogCaptureRegion_97923_2	DogCaptureRegion_97923_3	DogCaptureRegion_97923_5	DogCaptureRegion_97923_6	DogCaptureRegion_97925_1	DogCaptureRegion_97926_1	DogCaptureRegion_97931_1	DogCaptureRegion_97932_1	DogCaptureRegion_97932_2	DogCaptureRegion_97932_3	DogCaptureRegion_97932_7	DogCaptureRegion_97932_8	DogCaptureRegion_97932_9	DogCaptureRegion_97933_1	DogCaptureRegion_97933_2	DogCaptureRegion_97937_1	DogCaptureRegion_97937_2	DogCaptureRegion_97940_1	DogCaptureRegion_97941_1	DogCaptureRegion_97941_10	DogCaptureRegion_97941_11	DogCaptureRegion_97941_12	DogCaptureRegion_97941_13	DogCaptureRegion_97941_14	DogCaptureRegion_97941_15	DogCaptureRegion_97941_16	DogCaptureRegion_97941_17	DogCaptureRegion_97941_2	DogCaptureRegion_97941_4	DogCaptureRegion_97941_5	DogCaptureRegion_97941_6	DogCaptureRegion_97941_7	DogCaptureRegion_97941_8	DogCaptureRegion_97943_1	DogCaptureRegion_9795_1	DogCaptureRegion_9795_2	DogCaptureRegion_97955_1	DogCaptureRegion_9796_1	DogCaptureRegion_97960_1	DogCaptureRegion_97969_1	DogCaptureRegion_97969_2	DogCaptureRegion_97975_1	DogCaptureRegion_97977_1	DogCaptureRegion_97978_1	DogCaptureRegion_97979_1	DogCaptureRegion_97981_2	DogCaptureRegion_97981_3	DogCaptureRegion_97983_1	DogCaptureRegion_97985_1	DogCaptureRegion_97987_1	DogCaptureRegion_97988_2	DogCaptureRegion_97989_1	DogCaptureRegion_97992_1	DogCaptureRegion_97993_1	DogCaptureRegion_97995_1	DogCaptureRegion_97995_2	DogCaptureRegion_97996_1	DogCaptureRegion_97996_2	DogCaptureRegion_97998_1	DogCaptureRegion_97999_1	DogCaptureRegion_97999_4	DogCaptureRegion_98000_1	DogCaptureRegion_98000_2	DogCaptureRegion_98001_1	DogCaptureRegion_98003_2	DogCaptureRegion_98007_1	DogCaptureRegion_9801_1	DogCaptureRegion_9801_2	DogCaptureRegion_9801_3	DogCaptureRegion_98010_1	DogCaptureRegion_98012_1	DogCaptureRegion_98015_1	DogCaptureRegion_98018_1	DogCaptureRegion_98018_2	DogCaptureRegion_98020_1	DogCaptureRegion_98020_3	DogCaptureRegion_98021_1	DogCaptureRegion_98023_1	DogCaptureRegion_98025_2	DogCaptureRegion_98026_1	DogCaptureRegion_98029_1	DogCaptureRegion_98029_2	DogCaptureRegion_98030_1	DogCaptureRegion_98031_1	DogCaptureRegion_98033_1	DogCaptureRegion_98033_7	DogCaptureRegion_98033_8	DogCaptureRegion_98037_1	DogCaptureRegion_98040_1	DogCaptureRegion_98042_1	DogCaptureRegion_98050_1	DogCaptureRegion_98051_1	DogCaptureRegion_98051_2	DogCaptureRegion_98051_3	DogCaptureRegion_98051_4	DogCaptureRegion_98051_5	DogCaptureRegion_98058_1	DogCaptureRegion_98059_1	DogCaptureRegion_98059_2	DogCaptureRegion_98059_3	DogCaptureRegion_98060_2	DogCaptureRegion_98061_1	DogCaptureRegion_98061_2	DogCaptureRegion_98062_1	DogCaptureRegion_98063_1	DogCaptureRegion_98067_1	DogCaptureRegion_98070_1	DogCaptureRegion_98070_2	DogCaptureRegion_98071_1	DogCaptureRegion_98074_1	DogCaptureRegion_98077_1	DogCaptureRegion_98079_2	DogCaptureRegion_98082_1	DogCaptureRegion_98083_1	DogCaptureRegion_98083_2	DogCaptureRegion_98083_3	DogCaptureRegion_98084_1	DogCaptureRegion_98086_1	DogCaptureRegion_98089_2	DogCaptureRegion_98091_1	DogCaptureRegion_98100_2	DogCaptureRegion_98106_1	DogCaptureRegion_98108_1	DogCaptureRegion_98110_1	DogCaptureRegion_98110_2	DogCaptureRegion_98110_3	DogCaptureRegion_98113_1	DogCaptureRegion_98114_2	DogCaptureRegion_98117_1	DogCaptureRegion_98117_3	DogCaptureRegion_98117_7	DogCaptureRegion_98117_8	DogCaptureRegion_98132_1	DogCaptureRegion_98142_2	DogCaptureRegion_98148_1	DogCaptureRegion_98148_2	DogCaptureRegion_98148_7	DogCaptureRegion_98149_1	DogCaptureRegion_9815_1	DogCaptureRegion_98150_2	DogCaptureRegion_98158_1	DogCaptureRegion_98158_2	DogCaptureRegion_98162_1	DogCaptureRegion_98163_1	DogCaptureRegion_98167_1	DogCaptureRegion_98175_1	DogCaptureRegion_98177_1	DogCaptureRegion_98177_2	DogCaptureRegion_98177_4	DogCaptureRegion_98177_5	DogCaptureRegion_98177_6	DogCaptureRegion_98191_1	DogCaptureRegion_98193_1	DogCaptureRegion_98201_1	DogCaptureRegion_98211_1	DogCaptureRegion_98214_1	DogCaptureRegion_98220_1	DogCaptureRegion_98221_1	DogCaptureRegion_98230_1	DogCaptureRegion_9825_1	DogCaptureRegion_9826_1	DogCaptureRegion_98267_1	DogCaptureRegion_98281_1	DogCaptureRegion_98288_2	DogCaptureRegion_98293_1	DogCaptureRegion_98295_1	DogCaptureRegion_98295_4	DogCaptureRegion_98295_5	DogCaptureRegion_98299_1	DogCaptureRegion_98301_1	DogCaptureRegion_98302_1	DogCaptureRegion_98303_1	DogCaptureRegion_98308_1	DogCaptureRegion_9831_1	DogCaptureRegion_9831_2	DogCaptureRegion_98316_1	DogCaptureRegion_98323_1	DogCaptureRegion_98327_1	DogCaptureRegion_98331_2	DogCaptureRegion_98333_1	DogCaptureRegion_98337_1	DogCaptureRegion_98341_1	DogCaptureRegion_98343_1	DogCaptureRegion_98343_3	DogCaptureRegion_98343_4	DogCaptureRegion_98346_1	DogCaptureRegion_98348_1	DogCaptureRegion_98350_1	DogCaptureRegion_98354_1	DogCaptureRegion_98358_1	DogCaptureRegion_98358_2	DogCaptureRegion_98359_1	DogCaptureRegion_98362_1	DogCaptureRegion_98363_1	DogCaptureRegion_98366_2	DogCaptureRegion_98369_1	DogCaptureRegion_98373_1	DogCaptureRegion_98379_2	DogCaptureRegion_98379_4	DogCaptureRegion_98380_1	DogCaptureRegion_98381_2	DogCaptureRegion_98385_3	DogCaptureRegion_98386_2	DogCaptureRegion_9839_1	DogCaptureRegion_98398_1	DogCaptureRegion_9840_1	DogCaptureRegion_98404_1	DogCaptureRegion_98405_1	DogCaptureRegion_98405_2	DogCaptureRegion_98407_1	DogCaptureRegion_98407_11	DogCaptureRegion_98407_3	DogCaptureRegion_98407_4	DogCaptureRegion_98407_5	DogCaptureRegion_98407_6	DogCaptureRegion_98407_7	DogCaptureRegion_98407_8	DogCaptureRegion_98407_9	DogCaptureRegion_98408_1	DogCaptureRegion_98412_3	DogCaptureRegion_98412_4	DogCaptureRegion_98423_1	DogCaptureRegion_98424_1	DogCaptureRegion_98425_2	DogCaptureRegion_98427_1	DogCaptureRegion_98454_2	DogCaptureRegion_98455_1	DogCaptureRegion_98455_2	DogCaptureRegion_98455_3	DogCaptureRegion_98458_2	DogCaptureRegion_98461_1	DogCaptureRegion_98467_3	DogCaptureRegion_98468_1	DogCaptureRegion_98470_1	DogCaptureRegion_98472_1	DogCaptureRegion_98472_2	DogCaptureRegion_98477_1	DogCaptureRegion_98478_4	DogCaptureRegion_98481_1	DogCaptureRegion_98493_1	DogCaptureRegion_98507_1	DogCaptureRegion_98509_1	DogCaptureRegion_98509_2	DogCaptureRegion_98511_2	DogCaptureRegion_98513_1	DogCaptureRegion_98514_1	DogCaptureRegion_98519_3	DogCaptureRegion_98523_1	DogCaptureRegion_98523_2	DogCaptureRegion_98528_1	DogCaptureRegion_98530_1	DogCaptureRegion_98537_1	DogCaptureRegion_98538_1	DogCaptureRegion_98543_2	DogCaptureRegion_9855_2	DogCaptureRegion_98551_1	DogCaptureRegion_98552_1	DogCaptureRegion_98553_1	DogCaptureRegion_98556_1	DogCaptureRegion_98557_1	DogCaptureRegion_98579_1	DogCaptureRegion_98589_1	DogCaptureRegion_98590_1	DogCaptureRegion_98591_1	DogCaptureRegion_98594_1	DogCaptureRegion_98595_1	DogCaptureRegion_98602_1	DogCaptureRegion_98603_1	DogCaptureRegion_98605_1	DogCaptureRegion_98609_1	DogCaptureRegion_98612_1	DogCaptureRegion_98628_1	DogCaptureRegion_98649_2	DogCaptureRegion_98652_1	DogCaptureRegion_98654_1	DogCaptureRegion_98668_1	DogCaptureRegion_98670_1	DogCaptureRegion_98672_1	DogCaptureRegion_98678_2	DogCaptureRegion_98679_1	DogCaptureRegion_9868_1	DogCaptureRegion_98685_1	DogCaptureRegion_9869_1	DogCaptureRegion_98702_1	DogCaptureRegion_98705_1	DogCaptureRegion_98709_2	DogCaptureRegion_98718_1	DogCaptureRegion_98718_2	DogCaptureRegion_98718_6	DogCaptureRegion_98718_7	DogCaptureRegion_98719_2	DogCaptureRegion_98719_3	DogCaptureRegion_98720_2	DogCaptureRegion_98723_1	DogCaptureRegion_98723_2	DogCaptureRegion_98724_1	DogCaptureRegion_98724_2	DogCaptureRegion_98724_5	DogCaptureRegion_98724_7	DogCaptureRegion_98725_1	DogCaptureRegion_98726_1	DogCaptureRegion_98734_1	DogCaptureRegion_98746_2	DogCaptureRegion_98755_1	DogCaptureRegion_9877_1	DogCaptureRegion_98770_1	DogCaptureRegion_98775_2	DogCaptureRegion_98777_1	DogCaptureRegion_98786_1	DogCaptureRegion_98793_1	DogCaptureRegion_98802_1	DogCaptureRegion_98806_1	DogCaptureRegion_98809_1	DogCaptureRegion_98813_2	DogCaptureRegion_98816_1	DogCaptureRegion_98822_1	DogCaptureRegion_98823_1	DogCaptureRegion_98829_1	DogCaptureRegion_98836_1	DogCaptureRegion_98841_1	DogCaptureRegion_98844_1	DogCaptureRegion_98845_1	DogCaptureRegion_98846_2	DogCaptureRegion_98848_1	DogCaptureRegion_98853_1	DogCaptureRegion_98854_1	DogCaptureRegion_98869_1	DogCaptureRegion_98871_1	DogCaptureRegion_98879_2	DogCaptureRegion_98885_1	DogCaptureRegion_98889_4	DogCaptureRegion_98889_5	DogCaptureRegion_98892_1	DogCaptureRegion_98894_1	DogCaptureRegion_98894_2	DogCaptureRegion_98903_1	DogCaptureRegion_98905_1	DogCaptureRegion_98905_2	DogCaptureRegion_9891_1	DogCaptureRegion_9891_2	DogCaptureRegion_98917_2	DogCaptureRegion_98918_2	DogCaptureRegion_98919_1	DogCaptureRegion_98928_2	DogCaptureRegion_98928_3	DogCaptureRegion_98928_9	DogCaptureRegion_98929_1	DogCaptureRegion_98929_2	DogCaptureRegion_98931_1	DogCaptureRegion_98934_1	DogCaptureRegion_98935_1	DogCaptureRegion_98939_2	DogCaptureRegion_98943_3	DogCaptureRegion_98943_4	DogCaptureRegion_98950_1	DogCaptureRegion_98951_1	DogCaptureRegion_98952_1	DogCaptureRegion_98962_1	DogCaptureRegion_98975_1	DogCaptureRegion_9898_1	DogCaptureRegion_98983_1	DogCaptureRegion_99_1	DogCaptureRegion_99010_2	DogCaptureRegion_99010_3	DogCaptureRegion_99010_4	DogCaptureRegion_99016_1	DogCaptureRegion_99019_2	DogCaptureRegion_99020_1	DogCaptureRegion_99026_1	DogCaptureRegion_99039_1	DogCaptureRegion_99040_1	DogCaptureRegion_99041_1	DogCaptureRegion_99061_1	DogCaptureRegion_99065_1	DogCaptureRegion_99067_1	DogCaptureRegion_99089_1	DogCaptureRegion_99098_1	DogCaptureRegion_99099_1	DogCaptureRegion_99107_1	DogCaptureRegion_99108_1	DogCaptureRegion_99110_1	DogCaptureRegion_99114_1	DogCaptureRegion_99115_1	DogCaptureRegion_9912_1	DogCaptureRegion_99120_1	DogCaptureRegion_99129_1	DogCaptureRegion_99168_1	DogCaptureRegion_99176_1	DogCaptureRegion_99176_2	DogCaptureRegion_99176_3	DogCaptureRegion_99182_1	DogCaptureRegion_99198_1	DogCaptureRegion_99202_1	DogCaptureRegion_99212_1	DogCaptureRegion_99227_1	DogCaptureRegion_99242_3	DogCaptureRegion_99270_1	DogCaptureRegion_99274_1	DogCaptureRegion_99275_2	DogCaptureRegion_99296_2	DogCaptureRegion_99310_1	DogCaptureRegion_99310_2	DogCaptureRegion_99312_1	DogCaptureRegion_99332_2	DogCaptureRegion_99333_1	DogCaptureRegion_99341_1	DogCaptureRegion_99345_2	DogCaptureRegion_99358_1	DogCaptureRegion_99359_1	DogCaptureRegion_99370_2	DogCaptureRegion_99378_1	DogCaptureRegion_9940_1	DogCaptureRegion_99401_1	DogCaptureRegion_99402_1	DogCaptureRegion_99414_1	DogCaptureRegion_99414_2	DogCaptureRegion_99423_1	DogCaptureRegion_99429_1	DogCaptureRegion_99435_1	DogCaptureRegion_99436_1	DogCaptureRegion_99441_1	DogCaptureRegion_99441_2	DogCaptureRegion_99449_1	DogCaptureRegion_9945_1	DogCaptureRegion_99450_1	DogCaptureRegion_99454_1	DogCaptureRegion_99466_1	DogCaptureRegion_99466_2	DogCaptureRegion_99489_1	DogCaptureRegion_9949_1	DogCaptureRegion_99495_1	DogCaptureRegion_99498_1	DogCaptureRegion_99499_5	DogCaptureRegion_99502_1	DogCaptureRegion_99512_1	DogCaptureRegion_99514_1	DogCaptureRegion_99529_1	DogCaptureRegion_99531_1	DogCaptureRegion_9958_1	DogCaptureRegion_99604_1	DogCaptureRegion_99605_1	DogCaptureRegion_99606_2	DogCaptureRegion_99614_1	DogCaptureRegion_99614_2	DogCaptureRegion_99615_1	DogCaptureRegion_99616_1	DogCaptureRegion_99618_1	DogCaptureRegion_99639_1	DogCaptureRegion_99639_2	DogCaptureRegion_9964_1	DogCaptureRegion_99665_1	DogCaptureRegion_99668_1	DogCaptureRegion_99668_2	DogCaptureRegion_99682_2	DogCaptureRegion_99685_1	DogCaptureRegion_99686_1	DogCaptureRegion_99688_1	DogCaptureRegion_99690_1	DogCaptureRegion_99692_1	DogCaptureRegion_99694_1	DogCaptureRegion_99695_1	DogCaptureRegion_99696_1	DogCaptureRegion_99697_1	DogCaptureRegion_99699_1	DogCaptureRegion_99700_1	DogCaptureRegion_99722_1	DogCaptureRegion_99723_1	DogCaptureRegion_9973_1	DogCaptureRegion_9973_3	DogCaptureRegion_9973_4	DogCaptureRegion_9973_5	DogCaptureRegion_9973_6	DogCaptureRegion_99732_1	DogCaptureRegion_99733_1	DogCaptureRegion_99740_1	DogCaptureRegion_99740_3	DogCaptureRegion_99749_1	DogCaptureRegion_99750_1	DogCaptureRegion_99753_1	DogCaptureRegion_99759_1	DogCaptureRegion_9976_2	DogCaptureRegion_99761_1	DogCaptureRegion_99774_1	DogCaptureRegion_99774_10	DogCaptureRegion_99774_17	DogCaptureRegion_99774_18	DogCaptureRegion_99774_2	DogCaptureRegion_99774_21	DogCaptureRegion_99774_7	DogCaptureRegion_99774_8	DogCaptureRegion_99774_9	DogCaptureRegion_99777_1	DogCaptureRegion_9978_1	DogCaptureRegion_99780_1	DogCaptureRegion_99793_1	DogCaptureRegion_99794_1	DogCaptureRegion_99796_1	DogCaptureRegion_99796_11	DogCaptureRegion_99796_2	DogCaptureRegion_99796_3	DogCaptureRegion_99796_6	DogCaptureRegion_99796_7	DogCaptureRegion_99796_8	DogCaptureRegion_99796_9	DogCaptureRegion_99797_1	DogCaptureRegion_9980_1	DogCaptureRegion_99806_1	DogCaptureRegion_99808_1	DogCaptureRegion_99809_2	DogCaptureRegion_99814_3	DogCaptureRegion_99819_1	DogCaptureRegion_99820_1	DogCaptureRegion_99826_1	DogCaptureRegion_99827_1	DogCaptureRegion_9983_1	DogCaptureRegion_99837_2	DogCaptureRegion_99837_4	DogCaptureRegion_99838_1	DogCaptureRegion_99841_1	DogCaptureRegion_99848_1	DogCaptureRegion_99850_2	DogCaptureRegion_99850_4	DogCaptureRegion_99851_1	DogCaptureRegion_99852_1	DogCaptureRegion_99857_1	DogCaptureRegion_99866_1	DogCaptureRegion_99867_1	DogCaptureRegion_99868_1	DogCaptureRegion_99869_1	DogCaptureRegion_99869_3	DogCaptureRegion_99869_4	DogCaptureRegion_99869_5	DogCaptureRegion_99870_1	DogCaptureRegion_99872_1	DogCaptureRegion_99872_2	DogCaptureRegion_99872_3	DogCaptureRegion_99872_4	DogCaptureRegion_99875_1	DogCaptureRegion_99878_1	DogCaptureRegion_99878_3	DogCaptureRegion_99878_5	DogCaptureRegion_99878_6	DogCaptureRegion_99879_1	DogCaptureRegion_99888_2	DogCaptureRegion_99889_1	DogCaptureRegion_99891_4	DogCaptureRegion_99899_1	DogCaptureRegion_99909_1	DogCaptureRegion_99911_1	DogCaptureRegion_99918_2	DogCaptureRegion_99923_1	DogCaptureRegion_99934_2	DogCaptureRegion_99934_3	DogCaptureRegion_99957_1	DogCaptureRegion_99974_1	DogCaptureRegion_99985_1
```
