## Supplementary material for "Comparative analysis of genome-wide DNA methylation identifies patterns that associate with conserved transcriptional programs in osteosarcoma": Canine methylation values 500bp regions (part 2 of 16)

```
DOS-00	0.00714853	0.923866	0.926638	0.923077	0.3053	0.396507	0.477783	0.313265	0.455285	0.201939	0.289086	0.333988	0.0776805	0.114512	0.29148	0.798951	0.787342	0.267887	0.180047	0.211656	0.230392	0.295503	0.288095	0.62765	0.41055	0.174274	0.1	0.166952	0.186667	0.168405	0.173121	0.224335	0.372449	0.188531	0.227837	0.237875	0.462644	0.396146	0.403292	0.26087	0.340726	0.174907	0.331618	0.284169	0.234672	0.281385	0.333981	0.157246	0.412844	0.293238	0.313726	0.164921	0.232558	0.206024	0.311653	0.395833	0.154917	0.397878	0.487843	0.305898	0.635563	0.301056	0.330014	0.706949	0.926209	0.859169	0.939314	0.309942	0.278939	0.4791	0.0774938	0.0557308	0.498471	0.218447	0.0974359	0.282499	0.405383	0.344486	0.108696	0.241855	0.281308	0.228847	0.190678	0.436407	0.104136	0.332542	0.183815	0.640496	0.217039	0.128143	0.265973	0.432065	0.261905	0.190045	0.265254	0.110354	0.277433	0.354145	0.33908	0.246418	0.519608	0.689655	0.375	0.679245	0.731442	0.668547	0.828492	0.437262	0.822531	0.195991	0.840517	0.739837	0.845448	0.313446	0.778836	0.820636	0.848411	0.814286	0.897802	0.824207	0.846787	0.875862	0.772783	0.759076	0.859459	0.815249	0.817204	0.844045	0.802557	0.860606	0.042699	0.647766	0.825444	0.840996	0.815951	0.883137	0.782884	0.858365	0.839204	0.880157	0.84828	0.373333	0.79871	0.285887	0.335697	0.420749	0.819231	0.170418	0.222222	0.609984	0.615771	0.124816	0.211285	0.28617	0.211312	0.556017	0.295026	0.267509	0.160714	0.351271	0.110429	0.343791	0.351431	0.268531	0.725791	0.826134	0.642036	0.785479	0.762646	0.107759	0.734393	0.757009	0.529313	0.818182	0.844253	0.795148	0.5311	0.375462	0.38633	0.397727	0.36	0.387568	0.375	0.00392773	0.011181	0.265018	0.482213	0.147632	0.0768535	0.00383142	0.764532	0.784257	0.631841	0.440692	0.00527072	0.00715746	0.00517799	0.668016	0.744395	0.693388	0.01509	0.799366	0.00345423	0.00453515	0.0225023	0.00408163	0.83121	0.00785855	0.00666667	0.0116686	0.34492	0.323485	0.465426	0.00683371	0.421471	0.00543848	0.0964286	0.241692	0.00539568	0.00680735	0.772414	0.00271003	0.0137694	0.016568	0.800343	0.00825135	0.00638298	0.381521	0.899387	0.904432	0.884298	0.00251889	0.00289995	0.00881057	0.181197	0.0038835	0.00682594	0.00470588	0.0453752	0.899099	0.857143	0.660819	0.00455322	0.0146853	0.045082	0.656687	0.122511	0.00487805	0.151947	0	0.08413	0.256944	0.275	0	0.0813954	0.469388	0.560117	0.604167	0.00536673	0.00660793	0.00573951	0.00497512	0.00416667	0.0121406	0.00482897	0.11074	0.335423	0.00650477	0.00356457	0.0105263	0.00794281	0.00350263	0.00870147	0.00446429	0.0070922	0.00376412	0.856201	0.118771	0.00874832	0.00401204	0.00483969	0.124409	0.0571429	0.855769	0.186517	0.702648	0.0290526	0.00828272	0.00566572	0.506086	0.166667	0.0106986	0.00369549	0.00420168	0.0116959	0.699254	0.00838658	0.0114943	0.0353759	0.593386	0.61991	0.576471	0.465046	0.0016	0.904	0.100999	0.00381056	0.00803461	0.0253025	0.25098	0.82148	0.00586854	0.853132	0.00440529	0.767252	0.0114504	0.00971922	0.716846	0.0218978	0.00747664	0.0301205	0.024	0.917012	0.878272	0.906534	0.934922	0.9417	0.918263	0.893058	0.922208	0.830303	0.937198	0.913208	0.0114035	0.0134814	0.00755124	0.00712378	0.122363	0.0255208	0.112299	0.00508351	0.65237	0.0200634	0.831776	0.00571726	0.00366972	0.0141677	0.00439024	0.00962861	0.920993	0.395604	0.00632184	0.760204	0.00497822	0.844262	0.308824	0.0359712	0.910394	0.913483	0.939136	0.00877578	0.0789474	0.00740741	0.859155	0.931035	0.89769	0.877852	0.879607	0.829085	0.8125	0.15642	0.00500626	0.832206	0.0628466	0.167598	0.848649	0.849462	0.747253	0.300699	0.791195	0.747312	0.60601	0.69403	0.444967	0.866825	0.819085	0.530612	0.456221	0.428736	0.68595	0.125639	0.00648968	0.0271903	0.862958	0.819403	0.889711	0.825488	0.788321	0.884454	0.488946	0.724978	0.778016	0.00862069	0.898127	0.920266	0.898426	0.837563	0.530612	0.83961	0.881481	0.920792	0.890411	0.898444	0.640239	0.348399	0.770021	0.817937	0.773885	0.859494	0.837709	0.640221	0.80493	0.844991	0.802676	0.823789	0.915323	0.568889	0.0416667	0.747475	0.156398	0.0783939	0.00662565	0.00373832	0.0033381	0.00674536	0.00333556	0.905911	0.448276	0.621978	0.854701	0.00357398	0.0506823	0.12095	0.00384615	0.0122449	0.753199	0.0115741	0.00265604	0.0125589	0.864672	0.850418	0.754967	0.377841	0.0198556	0.747573	0.565104	0.642241	0.0213439	0.00523903	0.00963222	0.00575185	0.0126706	0.224053	0.00369515	0.00514403	0.00600601	0.0123119	0.111646	0.00397931	0.817391	0.480491	0.00937275	0.0433213	0.329273	0.0129218	0.00750341	0.168459	0.0271318	0.00628571	0.00818452	0.655014	0.035	0.418719	0.89781	0.743132	0.196029	0.118262	0.00294262	0.0151427	0.0261248	0.0217391	0.244804	0.925714	0.551253	0.00961538	0.663712	0.0201311	0.00628212	0.00163399	0	0.00438789	0.00472441	0.509434	0.012966	0.00407609	0.0110132	0.695122	0.912718	0.00828729	0.00500835	0.0152318	0.0965909	0.96875	0.0491096	0.00404531	0	0.918239	0.853147	0.698842	0.81875	0.0462185	0.713858	0.0264423	0.59322	0.81153	0.448819	0.0246679	0.00975177	0.00434546	0.00418799	0.0105459	0.663866	0.00675676	0.00550826	0.00800801	0	0.00609756	0.00351425	0.00342466	0.00434153	0.0017452	0.00610221	0.00606323	0.114065	0.271657	0.788991	0.00345125	0	0.0148148	0.0105178	0.00626223	0.00850611	0.0151921	0.00623485	0.0134228	0.00463607	0.796064	0.395918	0.658654	0.907285	0.00557621	0	0.00273973	0.00649351	0.829741	0.0044096	0.00344086	0.00787402	0.00870322	0.00475436	0.00516129	0.0174717	0.890339	0.908213	0.0139373	0.00316706	0.00623441	0.00561798	0.00321543	0.00711382	0.0028393	0.0148931	0.00462695	0.00485909	0.00445434	0.0019802	0.00928793	0.0405954	0.00686741	0.322797	0.0901961	0.0039185	0.00885827	0.00634006	0	0.0289532	0.0181044	0.1639	0.0079096	0.00293255	0.00685358	0.00570962	0.00724055	0.00486914	0.00655124	0.0404624	0.00720461	0.33913	0.0104948	0.00968523	0.00675676	0.00385505	0.00396825	0.753333	0.218261	0.0477648	0.140873	0.00329877	0.00652458	0.00442043	0.00856164	0.808194	0.00438982	0.00409836	0.00764526	0.0115191	0.0320934	0.786667	0.0449944	0.00835655	0.455357	0.00851209	0.0136452	0.519713	0.0121858	0.00591716	0.00819672	0.0173913	0.00792393	0.581006	0.810152	0.0075188	0.00462487	0.00290276	0.0074791	0.0125	0.00522648	0.00969697	0.0473815	0.00857756	0.191489	0.00517837	0.0043024	0.00414446	0.00158479	0.850427	0.00609756	0.00861326	0.264416	0.141144	0.0131247	0.0623501	0.167355	0.271204	0.376171	0.41453	0.555785	0.363636	0.0101695	0.544662	0.0125	0.00316857	0.00551572	0.00880196	0.00739744	0.00354296	0.0176125	0.0889571	0.0301724	0.00837989	0.0456349	0.900312	0.715976	0.00203459	0.889004	0.850932	0.832905	0.01	0.00515464	0.827586	0.695652	0.646341	0.00195312	0.00598086	0.00489237	0.00397351	0.00515996	0.0549598	0.00473934	0.031746	0.415867	0.17734	0.0439883	0.280229	0.410337	0.205559	0.0015528	0	0.00249377	0.908571	0.110619	0.395918	0.00319829	0.0450161	0.0181818	0.686275	0.102588	0.00641342	0.0123602	0.00651042	0.00791905	0.866005	0.376	0.821429	0.00809249	0.0052521	0.00635369	0.00415512	0.00529101	0	0.00677813	0.881797	0.00441989	0.00534759	0.0055325	0.00658328	0.00166945	0.00429646	0.0037831	0.0102302	0.00606306	0.00973828	0.00246508	0.00323974	0.00311915	0.00769231	0.00593472	0.836923	0.0462228	0.37229	0.836554	0.817647	0.842391	0.00436681	0.00530973	0.0043802	0.00735294	0.508876	0.00403769	0.820988	0.892857	0.0088574	0.50696	0.0081864	0.00340964	0.00407498	0.00593472	0.554566	0.119565	0.73545	0.0175	0.00497822	0.893782	0.00268097	0.00657318	0.00445576	0.66299	0.451389	0.841438	0.734082	0.0607477	0.329705	0.677165	0.498077	0.553425	0.49281	0.692857	0.311111	0.856132	0.768293	0.752688	0.732308	0.599411	0.0075188	0.385686	0.120401	0.187104	0.127854	0.0972644	0.193527	0.0319072	0.199648	0.0421206	0.445374	0.380357	0.0162086	0.00629921	0.0908174	0.00533333	0.00849858	0.477519	0.00145349	0.843305	0.806452	0.878676	0.771739	0.728972	0.00651092	0.0133333	0.11223	0.84585	0.67867	0.738786	0.0174672	0.587368	0.736641	0.77551	0.682382	0.00509338	0.00930997	0.00753296	0.533971	0.47	0.00700701	0.00559701	0.41844	0.681967	0.698925	0.752381	0.107857	0.00362319	0.815421	0.255814	0.43662	0.858736	0.592593	0.922197	0.800511	0.769912	0.77381	0.909202	0.868132	0.9375	0.832808	0.918033	0.026253	0.828111	0.873385	0.012012	0.00955414	0.0277778	0.208178	0.818879	0.473141	0.617801	0.633684	0.856164	0.63913	0.844125	0.81448	0.796	0.244748	0.916667	0.833333	0.853179	0.861675	0.833866	0.925764	0.00830737	0.00410172	0.0037594	0.894855	0.83815	0.00606909	0.927273	0.18705	0.900541	0.317757	0.783251	0.00448667	0.00902379	0.812428	0.10658	0.00885796	0.57716	0.866913	0.860082	0.709945	0.00439883	0.330882	0.00504414	0.741176	0.778049	0.627315	0.296679	0.735915	0.658046	0.594286	0.492908	0.349908	0.0144788	0.632539	0.839063	0.79845	0.0027027	0.00561798	0.831106	0.838226	0.730077	0.862976	0.62	0.670132	0.692308	0.806338	0.587079	0.821151	0.00837054	0.785388	0.451613	0.860465	0.188906	0.776786	0.0233645	0.861111	0.719101	0.00597015	0.881209	0.626741	0.82732	0.839465	0.88024	0.00675676	0.612868	0.626337	0.744161	0.607075	0.442928	0.0409463	0.0582121	0.275964	0.399458	0.107602	0.685822	0.833156	0.797484	0.784141	0.387931	0.890879	0.864348	0.409722	0.708178	0.898969	0.826923	0.7287	0.650685	0.868889	0.00675676	0.00538358	0.00479616	0.0080429	0.00282087	0.819231	0.545045	0.00395257	0.826265	0.784916	0.734801	0.826003	0.788964	0.722122	0.743056	0.65586	0.0087925	0	0.652395	0.0077574	0.60571	0.00621891	0.057554	0.545912	0.844444	0.31105	0.647597	0.653885	0.788647	0.0958512	0.844595	0.0940171	0.138418	0.00579374	0.0410367	0.322024	0.00681199	0.0541012	0.00555275	0.111111	0.757991	0.849176	0.834437	0.520942	0.339286	0.00463679	0.916918	0.828571	0.830986	0.831579	0.732181	0.00679348	0.00709779	0.00733138	0.00684932	0.279867	0.8144	0.8125	0.00618716	0.887218	0.848243	0.236641	0.830341	0.85733	0.853833	0.80033	0.897829	0.851504	0.854065	0.793774	0.862115	0.820175	0.822083	0.688333	0.881313	0.847619	0.704258	0.217264	0.749045	0.840385	0.00383877	0.00490884	0.864516	0.855724	0.871138	0.0595534	0.168539	0.872611	0.217822	0.553156	0.394737	0.0491159	0.637441	0.345697	0.56427	0.595494	0.110849	0.171779	0.595054	0.750842	0.57868	0.825792	0.189189	0.755906	0.497015	0.313175	0.266616	0.240437	0.592163	0.583142	0.613281	0.478778	0.435685	0.706102	0.705329	0.447137	0.338558	0.616541	0.00689655	0.912416	0.930256	0.9	0.856481	0.821212	0.795756	0.785897	0.849899	0.882353	0.802681	0.71917	0.791719	0.927339	0.85504	0.81117	0.740849	0.798942	0.860825	0.00714286	0.825112	0.877462	0.905791	0.953488	0.893287	0.65643	0.563367	0.00677966	0.820212	0.776109	0.786195	0.829268	0.517413	0.799574	0.895592	0.64723	0.366516	0.0893275	0.0761246	0.03663	0.468366	0.527385	0.00505689	0.00589623	0.00288184	0.203166	0.413934	0.00578339	0.126609	0.709073	0.0128514	0.0192678	0.541879	0.0020284	0.287037	0.644144	0.666012	0.149846	0.0484728	0.169811	0.0572792	0.0038835	0.350806	0.00221976	0.929379	0.00642523	0.0155556	0.0105314	0.00409836	0.183019	0.00243754	0.907577	0.00136612	0.00505051	0.833559	0.00751476	0.876812	0.116268	0.931507	0.00460035	0.143939	0.0045283	0.339713	0.00344828	0.00480769	0.00509879	0.106079	0.840426	0.749724	0.814815	0.901554	0.097254	0.00535077	0.00644122	0.00389105	0.00974026	0.00694177	0.030303	0.409556	0.202765	0.338095	0.00604961	0.183896	0.297433	0.0961538	0.0727969	0.0522244	0.00849649	0.168605	0.00733272	0.85	0.915789	0.00390244	0.00444939	0.00323625	0.73794	0.0110193	0.713768	0.83274	0.00789474	0.00452489	0.915133	0.327586	0.654701	0.0166028	0.00906618	0	0.0041841	0.0207373	0.0348837	0.20564	0.671642	0.0078329	0.00376294	0.00876424	0.781544	0.849918	0.839378	0.893082	0.0121528	0.04158	0.324427	0.548362	0.0833333	0.578218	0.781609	0.593548	0.51087	0.513011	0.00783605	0.0938776	0.457055	0.786585	0.00855826	0.120548	0.00502513	0.864686	0.00539084	0.00286205	0.00603136	0.871795	0.142331	0.590476	0.737705	0.935065	0.859438	0.898618	0.0157756	0.00808081	0.845977	0.850114	0.825688	0.0936	0.00160256	0.00625782	0.817518	0.258065	0.21875	0.783871	0.0958532	0.75	0.709003	0.190955	0.671329	0.00555997	0.00524934	0.00469484	0.912837	0.905213	0.413978	0.784173	0.186473	0.308525	0.0927419	0.892135	0.199667	0.27897	0.482208	0.495553	0.0111524	0.16092	0.334043	0.71831	0.805085	0.546921	0.888497	0.861972	0.853261	0.884384	0.773547	0.89838	0.76494	0.816068	0.870394	0.819429	0.827632	0.878378	0.863192	0.866538	0.929577	0.819905	0.714019	0.714286	0.895833	0.938053	0.0148794	0.156177	0.798969	0.808612	0.00938628	0.847352	0.821065	0.878435	0.84466	0.90311	0.914827	0.833333	0.566327	0.00706357	0.934911	0.627521	0.874549	0.921875	0.726277	0.00852713	0.486947	0.429487	0.15995	0.467857	0.388128	0.319419	0.18847	0.467836	0.0740741	0.192037	0.00615858	0.225714	0.726496	0.248577	0.222816	0.224242	0.256637	0.415966	0.248606	0.181818	0.178161	0.00909091	0.255539	0.306	0.374336	0.148069	0.507177	0.340728	0.106414	0.403209	0.250996	0.358527	0.00685714	0.00556793	0.271293	0.278351	0.728	0.685841	0.125	0.322695	0.886598	0.754237	0.869226	0.679868	0.172222	0.832402	0.779097	0.827907	0.684798	0.652	0.725926	0.872483	0.83871	0.791209	0.759124	0.633027	0.673256	0.830709	0.795073	0.775253	0.867232	0.002574	0.709924	0.00268097	0.862996	0.909304	0.836842	0.861878	0.820153	0	0.191401	0.732932	0.697248	0.783217	0.916667	0.746189	0.757406	0.8263	0.0923077	0.861702	0.842105	0.718447	0.27405	0.245914	0.652126	0.652422	0.450237	0.743961	0.802105	0.823293	0.757366	0.330218	0.00634921	0.0113485	0.352672	0.164149	0.109607	0.135604	0.08	0.206642	0.316733	0.508897	0.111801	0.393082	0.773026	0.81457	0.695817	0.83959	0.701587	0.566327	0.316017	0.147517	0.583514	0.437784	0.930435	0.871111	0.411234	0.529851	0.536645	0.575202	0.169131	0.719078	0.856998	0.0315789	0.255583	0.566298	0.860465	0.768229	0.280793	0.396135	0.823123	0.383607	0.284974	0.749153	0.67397	0.63354	0.104874	0.231461	0.680098	0.327709	0.557915	0.189542	0.763649	0.590682	0.533195	0.859611	0.884984	0.269375	0.276243	0.454741	0.177489	0.575342	0.837061	0.828297	0.895349	0.81958	0.842572	0.768445	0.640712	0.100141	0.0582411	0.125535	0.818876	0.832121	0.804481	0.846154	0.638206	0.524126	0.733553	0.85	0.00739176	0.849785	0.835227	0.874494	0.832335	0.929825	0.831933	0.88125	0.897503	0.819767	0.805917	0.790598	0.846059	0.872855	0.876092	0.861111	0.784314	0.881561	0.00807673	0.506997	0.00537634	0.00506512	0.00414938	0.00310666	0.00443131	0.00606061	0.00519931	0.67341	0.011925	0.025641	0.00403497	0.00438596	0.517056	0.0844496	0.0103866	0.787709	0.758319	0.00600858	0.899666	0.801923	0.00707965	0.148472	0.0806723	0.252703	0.188166	0.00472689	0.00546448	0.448692	0.34322	0.559633	0.00408719	0.00671141	0.428571	0.012995	0.578803	0.794083	0.0145379	0.00601685	0.0184941	0.262327	0.578488	0.0118845	0.0286062	0.0229604	0.0264106	0.00722892	0.00308166	0.00250941	0.00543478	0.596026	0.00398406	0.00477816	0.00264375	0.00419815	0.00783699	0.00617284	0.00584532	0.894608	0.00488998	0.0198676	0.00763889	0.254476	0.369165	0.00424328	0.00334448	0.00346921	0.328804	0.38814	0.00489596	0.00864198	0.0388514	0.627399	0.047486	0.0195297	0.0323741	0.00594227	0.619799	0.404817	0.0298408	0.126984	0.0462725	0.347046	0.0284192	0.881423	0.0167079	0.003861	0.00671141	0.00131579	0.00300752	0.277614	0.00534759	0.396581	0.548907	0.751861	0.679715	0.0709877	0.0283159	0.0356745	0.257778	0.301703	0.00928571	0.009375	0.367044	0.0334686	0.12836	0.261669	0.322148	0.3	0.0372526	0.00414365	0.00712106	0.011583	0.00738007	0.00465904	0.840149	0.834862	0.750473	0.0113636	0.00510493	0.00462161	0.0101744	0.0117716	0	0.00759494	0.00496806	0.557078	0.719411	0.836041	0.661101	0.0248566	0.125	0.292237	0.0713246	0.00595948	0.00487013	0.464919	0.0112414	0.57037	0.726667	0.0012987	0.006004	0.00785083	0.00306044	0.303258	0.704116	0.57515	0.811983	0.00482703	0.0157761	0.00614035	0.371901	0.534091	0.012952	0.00972176	0.00734312	0.00732984	0.0048048	0.00682128	0.84557	0.00758054	0.0101266	0.0113285	0.441441	0.00582072	0.00257732	0.00888585	0.00450635	0.874243	0.00616938	0.00376547	0.00744308	0.00548647	0.00448934	0.00697674	0.00692384	0.00347423	0.0127585	0.0254301	0.0151515	0.105547	0.69495	0.710569	0.770318	0.778373	0.70017	0.00735809	0.00309598	0.0017301	0.717014	0.0075815	0.0146154	0.012772	0.268116	0.00656383	0.00287816	0.734513	0.327318	0.0084181	0.751174	0.0422801	0.0242967	0.00516796	0.00441084	0.0171192	0.00382653	0.00737847	0.929883	0.0032695	0.89924	0.00568643	0	0.00929752	0.0048913	0.00176523	0.010582	0.00537222	0.00684346	0.00858896	0.676829	0.820717	0.858603	0.830065	0.00564263	0.782288	0.0990991	0.0111876	0.0203863	0.0374408	0.0173508	0.751799	0.67034	0.71806	0.643617	0.021093	0.433502	0.506918	0.0204957	0.843658	0.884615	0.762784	0.918033	0.00588235	0.00818452	0	0.00401606	0.00632111	0.00704225	0.00486295	0.789916	0.847826	0.00820232	0.00404313	0.0018622	0.00832408	0.0122449	0.00633771	0.00883652	0.00952381	0.00618812	0	0.0431034	0.00495049	0.917969	0.00534759	0.00521574	0.913761	0.00633413	0.00777605	0.00894794	0.0823529	0.0365297	0.00324324	0.1	0.666667	0.917266	0.00773196	0.926136	0.0114695	0.902655	0.00446927	0.924915	0.848276	0.596369	0.0153846	0.267081	0.875706	0.886598	0.737288	0.558974	0.00904977	0.00960769	0.146714	0.0037679	0.884307	0.00328947	0.928571	0.747899	0.0025729	0.00917431	0.0278884	0.011811	0.0853659	0.00976909	0.881148	0.00426309	0.148649	0.893448	0.883473	0.816822	0.128571	0.133488	0.704082	0.845304	0.866779	0.0106383	0.00326797	0.58498	0.732919	0.809465	0.00438837	0.798913	0.00324675	0.00384431	0.00619408	0.895442	0.815385	0.00746501	0.00487805	0.0047619	0.00687285	0.00634249	0.0160256	0.560166	0.0402685	0.191781	0.0164474	0.0495208	0.0583942	0.631579	0.671096	0.00607903	0.00549451	0.892216	0.00472534	0.00518135	0.692641	0.885892	0.687042	0.582418	0.692096	0.508475	0.612414	0.834532	0.867089	0.368067	0.00543706	0.00896861	0.891107	0.79741	0.0036846	0.609615	0.859794	0.538618	0.851064	0.792271	0.600858	0.69589	0.792308	0.786096	0.669643	0.569444	0.0135135	0.876543	0.882023	0.933496	0.90404	0.887805	0.00533722	0.260355	0.810811	0.00412371	0.852679	0.863992	0.818417	0.684685	0.00889968	0.804444	0.00921053	0.87526	0.78125	0.847352	0.0383562	0.0321101	0.888112	0.888298	0.805915	0.00191388	0.767442	0.868571	0.674528	0.863158	0.884984	0.850649	0.82876	0.735632	0.00800427	0.701646	0.60199	0.866983	0.833333	0.0112202	0.00450857	0.324786	0.00465839	0.0100671	0.00808229	0.793651	0.805755	0.850877	0.783985	0.782677	0.916914	0.793167	0.59799	0.916832	0.766082	0.784615	0.780311	0.836601	0.895833	0.774278	0.833333	0.567708	0.796875	0.0147287	0.0102881	0.716216	0.858268	0.783505	0.75	0.0517241	0.00517346	0.00660066	0.00289575	0.770231	0.774716	0.813953	0.890625	0.868477	0.893677	0.714523	0.00363372	0.859034	0.723896	0.9	0.841716	0.830909	0.849224	0.411043	0.1375	0.889021	0.924812	0.895089	0.655319	0.679758	0.243478	0.835396	0.818367	0.627874	0.879121	0.511387	0.84771	0.778325	0.878271	0.877836	0.885859	0.88	0.00396127	0	0.00134953	0.55	0.831034	0.885694	0.888889	0.75	0.380769	0.00746269	0.44586	0.702513	0.685906	0.820728	0.694301	0.686747	0.777078	0.901268	0.903073	0.90404	0.737654	0.801667	0.918239	0.841099	0.873167	0.890399	0.887218	0.909024	0.853801	0.949749	0.846043	0.845	0.107651	0.328125	0.533898	0.725352	0.0225836	0.745242	0.899631	0.00406504	0.00392927	0.0151515	0.579487	0.833333	0.793197	0.67619	0.692517	0.849265	0.879592	0.798669	0.943515	0.00566572	0.840528	0.821277	0.87747	0.0413943	0.028169	0.644295	0.847059	0.935897	0.84507	0.881818	0.831111	0.761798	0.199702	0.253012	0.00295421	0.0371901	0.460123	0.661905	0.0038961	0.0464135	0.6875	0.186747	0.878099	0.79661	0.290323	0.182645	0.00531209	0.04	0.968254	0.7	0.00172414	0.00361664	0.855372	0.344828	0.495146	0.390704	0.00848416	0.0155973	0.869565	0.882353	0.899083	0.767772	0.879668	0.865285	0.88	0.0656064	0.192308	0.309322	0.510101	0.0849057	0.857542	0.781609	0.868687	0.00597372	0.870612	0.794872	0.435484	0.355247	0.81376	0.748023	0.591429	0.73125	0.0969597	0.00675676	0.868852	0.473171	0.485346	0.203435	0.911504	0.806452	0.00676437	0.290323	0.308804	0.723529	0.423313	0.489796	0.391509	0.406015	0.121399	0.716814	0.0433276	0.00292398	0.00534188	0.0561497	0.695623	0.543408	0.848429	0.0477387	0.597444	0.652174	0.391172	0.0345081	0.962687	0.862288	0.665738	0.705491	0.629126	0.640845	0.614657	0.866667	0.843493	0.339416	0.636364	0.388889	0.5	0.479129	0.416216	0.47619	0.273764	0.484513	0.0245776	0.0119658	0.0431655	0.712066	0.563766	0.559343	0.214076	0.475694	0.631579	0.5	0.512422	0.449622	0.445312	0.0414847	0.32967	0.681035	0.584746	0.411765	0.211207	0.312	0.613811	0.283198	0.386842	0.343158	0.507267	0.784946	0.316	0.211829	0.705128	0.31962	0.303621	0.257426	0.767123	0.28	0.0612245	0.387755	0.0486284	0.0320796	0.0271399	0.124841	0.0215054	0.0221484	0.0128755	0.13569	0.0833333	0.0310421	0.39486	0.231764	0.422265	0.654545	0.00562023	0.183673	0.157895	0.137931	0.72459	0.142857	0.514451	0.825397	0.5	0.889706	0.539419	0.269663	0.33871	0.113879	0.272109	0.34264	0.795775	0.152416	0.370283	0.954545	0.012963	0.0385948	0.0793882	0.184332	0.518414	0.477966	0.455927	0.739316	0.204545	0.467422	0.50437	0.513189	0.452174	0.37746	0.765343	0.902062	0.744681	0.883636	0.893103	0.838323	0.803828	0.76378	0.00238663	0.823409	0.805855	0.703911	0.690211	0.883333	0.642857	0.584416	0.918539	0.544041	0.305439	0.323136	0.882448	0.85567	0.924171	0.620482	0.486111	0.239316	0.891753	0.786667	0.0103921	0.558615	0.506849	0.603275	0.355913	0.00486322	0.0491803	0.00213523	0.535897	0.00530328	0.00417188	0.00448431	0.00203252	0.00437774	0.00396825	0.00512821	0.00377358	0.895727	0.0138161	0.433036	0.00555556	0.00835655	0.0018315	0.00460299	0	0.518868	0.031746	0.381323	0.26506	0.296154	0.214286	0.158824	0.00756303	0.00796813	0.0211864	0.363636	0.0108696	0.925566	0.0455285	0.00351288	0.00604839	0.00364299	0.0325203	0.00124688	0.00157356	0.00672269	0.0105932	0.823105	0.00680967	0.00612156	0.00651466	0.00343053	0.004	0.810811	0.0134794	0.0106653	0.00230415	0.0542232	0.0882353	0.555891	0.00341006	0.00438116	0.905882	0.00812619	0.00507292	0	0.883436	0.0083612	0.584216	0.938967	0.0098242	0	0.0189274	0.649789	0.703704	0.434447	0.10679	0.00522739	0.167164	0.723192	0.84097	0.686869	0.854902	0.786389	0.851433	0.165975	0.14	0.0686032	0.894737	0.00431499	0.621622	0.869919	0.368235	0.904673	0.00480769	0.00688468	0.0653846	0.00549149	0.0058309	0.00877193	0.0244898	0.0123223	0.00357569	0.00363259	0	0.00976139	0.0078534	0.0878049	0.129231	0.190141	0.00881057	0.00638751	0.00847458	0.00909091	0.00849118	0.680101	0.00564972	0.010453	0.379747	0.00647249	0.00369004	0.00243605	0.869565	0.115942	0.262332	0.777126	0.847059	0.002849	0.00691443	0.00642674	0.00650759	0.00793651	0.00769231	0.766667	0.974359	0.429658	0.886598	0.969432	0.00794439	0.0649351	0.02002	0.00761035	0.169521	0.64042	0.608696	0.764286	0.00620155	0.0166667	0.0123239	0.00502513	0.00816994	0.0150273	0.0247148	0.00788022	0.00666667	0.0231481	0.0728597	0.0192878	0.0161031	0.0100167	0.895522	0.00429711	0.0046875	0.254545	0.133263	0.0087668	0.00677831	0.00784314	0.00586224	0.00615385	0.78	0.00462351	0.00813008	0.776596	0.0142676	0.507519	0.307865	0.0600707	0.597194	0.861905	0.762557	0.770492	0.859805	0.840637	0.830189	0.952153	0.91342	0.918994	0.86196	0.920792	0.00293686	0.916058	0.299228	0.169742	0.856322	0.815421	0.0433213	0.835863	0.568306	0.431973	0.90135	0.610738	0.741758	0.879418	0.8753	0.187097	0.890985	0.861538	0.266861	0.382857	0.408618	0.904762	0.896254	0.564242	0.212789	0.920398	0.772118	0.0679612	0.86378	0.893601	0.818828	0.866047	0.762136	0.728903	0.836565	0.784158	0.908121	0.886895	0.267792	0.588722	0.934959	0.804659	0.860262	0.880564	0.828125	0.837067	0.922414	0.884058	0.87931	0.90614	0.808333	0.823666	0.881793	0.81405	0.857316	0.71237	0.738938	0.433824	0.599308	0.4238	0.00798258	0.898539	0.507886	0.876588	0.746753	0.793794	0.804268	0.700261	0.450479	0.858586	0.688679	0.751701	0.921053	0.905138	0.205595	0.0466583	0.308329	0.864198	0.874799	0.850649	0.202993	0.134387	0.329897	0.853852	0.0486542	0.677778	0.532649	0.0126984	0.0209524	0.380682	0.891986	0.806216	0.726744	0.856061	0.696697	0.84739	0.297828	0.553719	0.524941	0.789973	0.697279	0.00662927	0.735119	0.0215311	0.0238854	0.887653	0.6875	0.773364	0.681818	0.686364	0.00357995	0.821101	0.690789	0.609865	0.629032	0.0241592	0.0203952	0.802436	0.00360036	0.881536	0.858569	0.942598	0.777244	0.00403023	0.00732807	0.0112045	0	0.94902	0.756757	0.814079	0.00598007	0.371512	0.831978	0.00699301	0.917614	0.741192	0.0292524	0.196335	0.869841	0.728972	0.886228	0.883455	0.905855	0.878359	0.889607	0.0807175	0.856879	0.653061	0.896761	0.345299	0.876029	0.64184	0.00519751	0.863057	0.836625	0.815181	0.820961	0.832714	0.859362	0.848837	0.906769	0.842723	0.795252	0.662921	0.904872	0.759171	0.866422	0.745283	0.891102	0.825708	0.725146	0.20155	0.907746	0.725538	0.763666	0.911977	0.00883117	0.00434153	0.806647	0.863158	0.807107	0.914489	0.860515	0.860596	0.00448431	0.910714	0.0117493	0.915361	0.0196484	0.86976	0.779736	0.795362	0.674419	0.414677	0.0138037	0.0753205	0.399602	0.684941	0.810345	0.0339869	0.00660066	0.170557	0.697947	0.825971	0.796584	0.793774	0.733333	0.777132	0.87069	0.871686	0.893528	0.853623	0.884758	0.691358	0.78273	0.0155039	0.824062	0.837748	0.779449	0.618598	0.281669	0.00598802	0.819951	0.746914	0.6625	0.00537634	0.00457404	0.790805	0.886466	0.872483	0.86924	0.877358	0.00665188	0.00675024	0.809524	0.108889	0.591453	0.122151	0.348205	0.0130208	0.0709163	0.00822368	0.156827	0.778325	0.71857	0.393782	0.41433	0.0257732	0.334783	0.248826	0.304182	0.441617	0.451613	0.859922	0.94709	0.00480307	0.843609	0.292208	0.902498	0.902145	0.248555	0.00769231	0.0490621	0.486331	0.876106	0.762376	0.00871586	0.00705219	0.00759494	0.874059	0.889305	0.00365854	0.0652174	0.80814	0.00768492	0	0.812785	0.00762911	0.00567108	0.875226	0.790244	0.912195	0.00512821	0.0057508	0.911565	0.858889	0.797619	0.8	0.694215	0.723227	0.869707	0.870997	0.367089	0.810753	0.839167	0.802691	0.0175268	0.00216685	0.891753	0.00854701	0.00314961	0.876325	0.908031	0.918953	0.877769	0.875	0.0103175	0.0388994	0.010101	0.00806452	0	0.706775	0.150142	0.00500192	0.774194	0.122229	0.0139037	0.0434783	0	0.0289617	0.0163265	0.00326371	0.828866	0.0117371	0.00394737	0.424669	0.0290698	0.158759	0.00917431	0.00431566	0.0100604	0.00670554	0.0279255	0.00429975	0.00775194	0.00708661	0.0244681	0.778302	0.00432366	0.0188679	0.00734694	0.201705	0.176812	0.00875274	0.0058651	0.426941	0.3577	0.207173	0.522202	0.455163	0.201413	0.360255	0.0393529	0.0228735	0.00343474	0	0.00506073	0.00641026	0.0231395	0.00439297	0.00588928	0.00744879	0.00516129	0.00418118	0.00297471	0.00564972	0.0075188	0.0024558	0.789598	0.00698487	0.00472441	0.00875274	0.00378267	0.00379147	0.00522069	0.0061237	0.106838	0	0.0816168	0.00657109	0.853264	0.0076864	0.00249377	0.0131876	0.0141121	0.00697211	0.00423908	0.00577731	0.0295858	0.00395928	0	0.00790514	0.0136286	0.097561	0.00746269	0.232737	0.00576923	0.655405	0.00424757	0.00403045	0.375362	0.725998	0.0354191	0.00490633	0.0273723	0.0166667	0.00575816	0.00165563	0.00249377	0.013459	0.0529061	0.635179	0.635548	0.710938	0.0337553	0.0938914	0.175439	0.0648148	0.0342655	0.0394737	0.0125136	0.00230947	0.00666667	0.00657895	0.189904	0.00628931	0.0333961	0.0314621	0.03125	0.00412371	0.00223714	0.0199572	0.0830299	0.228737	0.00630915	0.0534188	0.00448431	0.02485	0.0137432	0.0178291	0.809775	0.00546075	0.00559552	0.00223714	0.829399	0.00700191	0.00925926	0.0238095	0.00598425	0.00760264	0.00347524	0.00762777	0.00495049	0.0616622	0.0080402	0.00240964	0.0048	0.0101976	0.013683	0.813953	0.00638298	0.744499	0.0113014	0.0292135	0.5588	0.905303	0.0552229	0.0284136	0.00680272	0.860262	0.915789	0.916249	0.881081	0.00509684	0.263587	0.21327	0.385292	0.0140415	0.182692	0.193939	0.197674	0.818681	0.176676	0.298943	0.392628	0.680672	0.558673	0.81592	0.89049	0.00780089	0.00470588	0.00387097	0.00454133	0.00618047	0.0055991	0.0580986	0.00669344	0.908929	0.863309	0.882576	0.902896	0.884956	0.756303	0.544569	0.75569	0.864407	0.829268	0.00275482	0.734375	0.00666667	0.850282	0.00601604	0.00631649	0.00726041	0.00164609	0.00690521	0.0055607	0.708411	0.123324	0.67658	0.0792291	0.830769	0.0119966	0.817797	0.00802292	0.493802	0.665448	0.313716	0.107908	0.0156522	0.819209	0.00840336	0.0867144	0.0355392	0.844037	0.913807	0.924131	0.862745	0.142857	0.213592	0.687375	0.467128	0.752998	0.91471	0.7	0.319915	0.0318182	0.00706991	0.0368098	0.864754	0.874327	0.881864	0.884155	0.891667	0.0019305	0.0150273	0.796339	0.0017762	0.0198366	0	0.00427122	0.00306748	0.00415512	0.00632911	0.0121581	0.00461681	0	0.0083682	0.00893617	0.0046729	0.840909	0.0045403	0.00449691	0.467974	0.549689	0.693852	0.00841751	0.0445026	0.0812325	0.0132837	0.0978618	0.0285036	0.0136054	0.136682	0.0152207	0.0666075	0.0129125	0.00442834	0.751111	0.00787402	0.00337268	0.00156331	0.00350877	0.00490196	0.00243309	0.00170068	0.00692521	0.00634603	0.00421941	0.709913	0.440841	0.639175	0.0337507	0.107191	0.0472973	0.00518135	0.0309091	0.699074	0.0115681	0.00250941	0.0190311	0.765217	0.0258621	0.0153912	0.00664452	0.00278552	0.00480769	0.612179	0.00906002	0.362069	0.0281863	0.878505	0.819672	0.0104634	0.825633	0.897172	0.00340136	0.897561	0.939699	0.00319285	0.0045425	0.00736278	0.894737	0.841155	0.0905512	0.0126404	0.026971	0	0.661972	0.633333	0.559524	0.723757	0.143012	0.257618	0.353306	0.572414	0.0309365	0.0186294	0.131605	0.00790514	0.539604	0.902732	0.868902	0.520923	0.13468	0.00635425	0.02	0.905702	0.890785	0.885677	0.944954	0.0189076	0.00195695	0.0172549	0.858355	0.0192698	0.813665	0.0864662	0.703504	0.34985	0.709302	0.634538	0.634223	0.634675	0.0146199	0.0279577	0.343795	0.796537	0.348809	0.107843	0.032967	0.037464	0.0189937	0.040848	0.600813	0.769685	0.707602	0.803661	0.15112	0.15252	0.020006	0.0127886	0.376344	0.615385	0.789474	0.0207792	0.0144274	0.462411	0.211599	0.0437284	0.0192857	0.00288184	0	0.0445811	0.528947	0.734411	0.713499	0.624526	0.648485	0.750924	0.711021	0.786284	0.707373	0.706577	0.803596	0.704274	0.721362	0.505646	0.892548	0.00364964	0.00244499	0.0216216	0.00966184	0	0.318182	0.890736	0.00728408	0.0128894	0.0059322	0.819005	0.00604839	0.00544465	0.00559284	0.92071	0.00522298	0.0174419	0.653959	0.00851582	0.902957	0.778325	0.136752	0.916667	0.892655	0.924673	0.911178	0.90363	0.894315	0.912281	0.925	0.00513149	0.447205	0.911215	0.750842	0.466887	0.742188	0.765333	0.00603622	0.742038	0.631206	0.0255892	0.207246	0.302225	0.0219561	0.141553	0.226322	0.932358	0.84319	0.0272953	0.670679	0.611111	0.217172	0.26378	0.373522	0.939326	0.471591	0.813725	0.661553	0	0.634146	0.881148	0.911814	0.725	0.896318	0.91684	0.88	0.911602	0.884817	0.686636	0.798493	0.257669	0.626459	0.0264615	0.892361	0.872811	0.861538	0.860412	0.483131	0.944444	0.90676	0.697892	0.869663	0.804574	0.882883	0.899635	0.0996885	0.92607	0.788015	0.830215	0.823452	0.796888	0.858131	0.801324	0.786822	0.907635	0.790541	0.854626	0.914683	0.873626	0.269103	0.5	0.842795	0.833597	0.865233	0.849085	0.818538	0.35961	0.374031	0.843305	0.663781	0.210667	0.843444	0.498079	0.581395	0.738703	0.448819	0.469388	0.238356	0.363636	0.261128	0.415842	0.00250836	0.0107604	0.972973	0.0687146	0.876325	0.0052867	0.00767263	0.00586005	0	0.00846354	0.00596421	0.00628931	0.00807848	0.00519169	0.00696864	0.00434783	0.0164835	0.0268657	0.00704225	0.767442	0.0101626	0.00460059	0.00721154	0.0148478	0.678862	0.703671	0.690554	0.528497	0.00969932	0.877944	0.925566	0.00183486	0.00457782	0.748899	0.18712	0.908163	0.857143	0.0408333	0.00428266	0.00464396	0.00474383	0	0.0100111	0.00335121	0.00637846	0.00615273	0.00693069	0.809524	0.00934579	0.00598355	0.0117061	0.103674	0.519521	0.890561	0.00548446	0.00428082	0.00548589	0.00271003	0.00310318	0.00380228	0.00471496	0.969136	0.00238284	0	0.255411	0.913253	0.85567	0.900329	0.793594	0.876923	0.409467	0.0121739	0.0181818	0.00585938	0.00559597	0.00449326	0.0173267	0.0331384	0.00497203	0.00355872	0.901235	0.902439	0.759124	0.0052597	0.00340136	0.0245399	0.0082897	0.640356	0.699	0.0727848	0.0134185	0.716346	0.850962	0.750933	0.65061	0.00277393	0.00369783	0.00898693	0.00406504	0.0307998	0.0287081	0.800159	0.555016	0.119691	0.877336	0.852941	0.230496	0.201863	0.00334076	0.0112631	0.828125	0.788793	0.0079602	0.0301724	0.775142	0.371681	0.618523	0.0223404	0.89644	0.761006	0.85	0.852596	0.890656	0.258333	0.767308	0.509333	0.666667	0.12253	0.881032	0.14359	0.65748	0.121019	0.787661	0.85728	0.002574	0.0107527	0.00699301	0.656357	0.128991	0.0166389	0.00368227	0.00849858	0.754777	0.00289436	0.00442478	0.865358	0.838657	0.842962	0.760456	0.883104	0.0119048	0.707088	0.0058651	0.00728155	0.716172	0.516949	0.0279653	0.104551	0.855705	0.11	0.0458515	0.00166667	0.0195503	0.0446705	0.511416	0.134831	0.0377358	0.256098	0.0150376	0.025498	0.0316901	0.102185	0.04	0.254355	0.253012	0.209695	0.07321	0.0358974	0.0222222	0.0108893	0.0265403	0.0109671	0.281928	0.00611621	0.00541272	0.00486787	0.130018	0.801693	0.00331283	0.00253165	0	0.143646	0.00823422	0.00566718	0.570255	0.768102	0.00431241	0.00938967	0.793651	0.678899	0.0330948	0.07	0.00218341	0.150448	0.233073	0.523143	0.33986	0.404908	0.190578	0.803725	0.765143	0.539401	0.16853	0.615607	0.498316	0.594444	0.807487	0.353837	0.0969267	0.0403818	0.0052879	0.21982	0.0493482	0.213075	0.117188	0.607046	0.905172	0.802131	0.82478	0.828255	0.85401	0.216292	0.0297422	0.00540151	0.747515	0.183673	0.00696056	0.0318237	0.807851	0.734266	0.592814	0.819672	0.560216	0.016844	0.82914	0.879326	0.00687285	0.728723	0.798507	0.555834	0.00400458	0.849711	0.0126582	0.0237849	0.666667	0.851562	0.846801	0.0388769	0.861635	0.857	0.796053	0.0078534	0.53876	0.792839	0.706422	0.822785	0.825688	0.660566	0.575758	0.0125945	0.540541	0.578947	0.0829384	0.763636	0.874502	0.824064	0.801587	0.870075	0.857236	0.0920354	0.163366	0.438326	0.00779221	0.46732	0.75154	0.794286	0.909378	0.84434	0.463158	0.847358	0.901268	0.891129	0.0245129	0.938596	0.746518	0.807568	0.00738397	0.00703164	0.841667	0.922886	0.117808	0.85	0.00593472	0.239496	0.0914097	0.00718133	0.0116732	0.615557	0.241259	0.192683	0.145423	0.0848214	0.273632	0.108434	0.335255	0.68	0.27193	0.295319	0.373737	0.302857	0.461777	0.5	0.666897	0.0219684	0.222685	0.419048	0.337766	0.00426743	0.192995	0.111409	0.38172	0.335	0.260739	0.197731	0.194761	0.00903614	0.325678	0.336219	0.493213	0.538168	0.003125	0.19468	0.466301	0.187251	0.193934	0.00486618	0.00617284	0.404537	0.568454	0.136628	0.857994	0.855469	0.463145	0.0106383	0.00866142	0.773333	0.897959	0.00187793	0.836364	0.00475543	0.0138889	0.00351494	0.846626	0.782123	0.886555	0.00453309	0.731844	0.136905	0.00456621	0.00765446	0.00671141	0.00614439	0.802996	0.00534188	0.615385	0.834343	0.824549	0.797459	0.0175439	0.0134529	0.60472	0.712838	0.693446	0.820513	0.0340599	0.619048	0.263838	0.797546	0.0413859	0.743945	0.00968367	0.0167131	0.89528	0.852647	0.805328	0.759399	0.00857843	0.0465409	0.0129241	0.00819672	0.53451	0.00776053	0.355499	0.526316	0.00233918	0.0628638	0.696552	0.00769625	0.81	0.62	0	0.0180451	0.00468658	0.00359712	0.00437637	0.852535	0.00977654	0.0103389	0	0.004313	0.00280899	0.0106667	0.837607	0.0085034	0.00629723	0.877551	0.00707851	0.735969	0.857621	0.0040404	0.00944287	0.024777	0.00550661	0.00263158	0.764858	0.233419	0.215517	0.293375	0.504762	0.00333333	0.00938967	0.00943396	0.718518	0.00656045	0.262667	0.00676819	0.00890585	0.00497788	0.868217	0.00542958	0.00517647	0.01	0.00957137	0	0.740659	0.00733333	0.779817	0.00304136	0.888889	0.892744	0.00625	0.00348874	0.00776053	0.010355	0.0231278	0.138921	0.00583658	0.0111016	0.00622877	0.00705882	0.0226537	0.861888	0.00766962	0.738916	0.00558476	0.736381	0.606557	0.385106	0.825696	0.861314	0.266338	0.874494	0.872291	0.836957	0.89356	0.833967	0.838156	0.887726	0.837838	0.82658	0.588015	0.942656	0.186495	0.895604	0.860215	0.848189	0.187773	0.00357995	0.00530504	0.00536993	0.0487805	0.485944	0.857945	0.769449	0.171846	0.0992908	0.00549806	0.258746	0.222482	0.751276	0.682877	0.59102	0.492133	0.0860495	0.303297	0.212372	0.568592	0	0.20632	0.291252	0.552564	0.891304	0.279683	0.348039	0.821577	0.00509495	0.753932	0.146042	0.0104932	0.00836013	0.0667408	0.0102857	0.841232	0.244363	0.837828	0.069697	0.00676533	0.908397	0.00436681	0.0193548	0.00540541	0.712281	0.735994	0.785417	0.787004	0.137546	0.355519	0.703786	0.00984966	0.0199587	0.0740741	0.0868113	0	0.890323	0.148325	0.0081591	0.00693333	0.00978474	0.550985	0.00651769	0.0307692	0.00883652	0.00223714	0.804878	0.00528338	0.00627075	0.00872818	0.794134	0.424627	0.00799087	0.742135	0.810811	0.669872	0.521687	0.66404	0.261324	0.873762	0.745763	0.81654	0.365063	0.00749064	0.724315	0.898383	0.741162	0.684211	0.137961	0.746418	0.670116	0.695421	0.749378	0.479452	0.787251	0.597403	0.546512	0.829582	0.684028	0.0368981	0.615385	0.524485	0.694073	0.800948	0.117737	0.822548	0.849366	0.854817	0.872386	0.868961	0.833527	0.797546	0.724895	0.860144	0.447871	0.405165	0.53676	0.534591	0.00548001	0.0554851	0.599688	0.800384	0.188766	0.611185	0.692913	0.378995	0.563492	0.565462	0.00668151	0.00389321	0.0268041	0.411901	0.0781596	0.390084	0.562661	0.424558	0.00547368	0.00607903	0.464373	0.0175695	0.0102481	0.286989	0.390104	0.521073	0.597488	0.581616	0.75969	0.856481	0.815217	0.541277	0.483815	0.00334448	0.0078329	0.193701	0.282949	0.218407	0.735099	0.24	0.139601	0.00515947	0.00393701	0.339638	0.286398	0.248603	0.236715	0.349428	0.00478469	0.374111	0.00706714	0.253012	0.203363	0.00579151	0.275728	0.193133	0.00144509	0.431818	0.370812	0.00727273	0.0402597	0.67364	0.0308642	0.214756	0.138122	0.107908	0.00479666	0.00490998	0.239013	0.36059	0.550793	0.2	0.188253	0.0325359	0.0510708	0.449664	0.0486594	0.0039267	0.359551	0.453712	0.73667	0.886066	0.854565	0.792672	0.393578	0.600576	0.542648	0.710747	0.0946129	0.231481	0.883403	0.235849	0.821172	0.0205245	0.613189	0.636656	0.00685323	0.661448	0.00754458	0.00832466	0.123986	0.00586265	0.00668037	0.00725191	0.181958	0.00529902	0.00696864	0.00239425	0.00480192	0.120805	0.868812	0.839286	0.795699	0.8	0.00236967	0.021164	0	0.00473934	0.00101833	0.00244051	0.00375469	0.906764	0.902913	0.836342	0.0220994	0.510529	0.00936524	0.183908	0.830986	0.782383	0.862144	0.801724	0.793852	0.00840336	0.876543	0.00565428	0.00671141	0.828221	0.0376344	0.0073692	0.882883	0.690476	0.783217	0.00340522	0.96875	0.00264784	0.0269805	0.00745077	0.00361664	0.0489845	0.313901	0.725225	0.00877193	0.00644271	0.0199139	0.00257235	0.00723982	0.00584795	0.650273	0.927632	0	0.00665124	0.00670141	0.021645	0.911051	0.0144995	0.882979	0.00239664	0.000980392	0.00394322	0.00610998	0.00625978	0.0088141	0.863834	0.00537634	0.793996	0.0116822	0.329412	0.903323	0.858824	0.870833	0.817035	0.61236	0.319035	0.845702	0.830732	0.771654	0.748011	0.636364	0.0606816	0.365333	0.795383	0.87907	0.763713	0.844221	0.483333	0.691919	0.46798	0.357143	0.533149	0.232394	0.423272	0.206811	0.385057	0.546436	0.637285	0.0211558	0.127273	0.0126683	0.261283	0.0133482	0.00641026	0.283505	0.820388	0.0190275	0.644578	0.585859	0.0123648	0.852349	0.00439784	0.0518639	0.0672963	0	0.613808	0.543331	0.202807	0.673333	0.832031	0.783696	0.136604	0.00837138	0.0148873	0.0034642	0.751152	0.788618	0.776042	0.59802	0.78103	0.810573	0.835873	0.830735	0.813559	0.841629	0.817872	0.869231	0.348141	0.423878	0.576271	0.668539	0.7975	0.103226	0.139289	0.0101557	0.29375	0.533333	0.816616	0.882979	0.355072	0.534884	0.860215	0.00632111	0.838323	0.76699	0.883495	0.933333	0.850852	0.0106383	0.0066778	0.87395	0.00498339	0.841954	0.422367	0.420626	0.343333	0.0104563	0.00763666	0.00577125	0.818792	0.748918	0.0471464	0.154867	0.00400178	0	0.00623053	0.010084	0.0042735	0.272	0.00565611	0.00836636	0.140998	0.0275482	0.135977	0.296754	0.0212202	0	0.225806	0.209392	0.320334	0.12973	0.370307	0.0141791	0.713018	0.615209	0.773893	0.805797	0.00592105	0.852632	0.00338983	0.00531915	0.51296	0.916	0.87	0.327759	0.848214	0.190476	0.00963275	0.00951848	0.00779944	0.00403226	0.35545	0.763469	0.749141	0.828025	0.434006	0.73908	0.783826	0.856551	0.849138	0.802097	0.876068	0.863445	0.814867	0.908163	0.704478	0.00757895	0.00573066	0.90678	0.778426	0.00881671	0.847561	0.81401	0.747378	0.624838	0.705534	0.753012	0.694196	0.307143	0.00638072	0.00468019	0.0907127	0.00387034	0.307018	0.789189	0.876356	0.762918	0.815934	0.746439	0.812983	0.86	0.00350526	0.676113	0.288703	0.342119	0.445183	0.480865	0.547974	0.125934	0.863706	0.80531	0.560718	0.012786	0.816667	0.400655	0.872204	0.506702	0.00580191	0.00696864	0.00443656	0.00388098	0.220986	0.00684932	0.446186	0.753476	0.524306	0.615132	0.280685	0.568273	0.837017	0.209603	0.368664	0.589923	0.563344	0.41453	0.518135	0.119403	0.508621	0.283383	0.192424	0.192363	0.427221	0.42344	0.734072	0.323859	0.0218978	0.468418	0.528409	0.0803571	0.557191	0.599558	0.357724	0.287305	0.2	0.0370813	0.924528	0.062069	0.876471	0.148897	0.925154	0.0201089	0.135135	0.0453401	0.141176	0.499478	0.61697	0.216049	0.198312	0.199706	0.533708	0.568208	0.370478	0.423174	0.325758	0.204594	0.126437	0.0512295	0.256647	0.34719	0.498708	0.393172	0.351955	0.538524	0.85045	0.825338	0.733553	0.789474	0.755656	0.00503778	0.842697	0.817544	0.833135	0.000727273	0.885496	0.644315	0.8	0.765237	0.851685	0.268212	0.655235	0.881481	0.794971	0.812183	0.0126183	0.0199203	0.572368	0.861905	0.807547	0.890306	0.777328	0.874608	0.87467	0.922306	0.931452	0.810707	0.684636	0.188544	0.471616	0.505976	0.537347	0.120332	0.902887	0.90925	0.594366	0.421554	0.802343	0.828255	0.734266	0.333333	0.459854	0.276978	0.121795	0.191176	0.00808625	0.60396	0.817308	0.648352	0.00168824	0.00192185	0.00374332	0.00297619	0.00518583	0.603851	0.819253	0.619195	0.626016	0.847716	0.00209424	0.871094	0.600746	0.441176	0.00239808	0.746855	0.711297	0.747731	0.632653	0.633484	0.742826	0.69574	0.764259	0.806604	0.818033	0.822943	0.662069	0.886076	0.896135	0.945255	0.873457	0.722527	0.848024	0.809659	0.669597	0.858824	0.857143	0	0.750751	0.228128	0.707113	0.0052356	0.645161	0.0149254	0.121523	0.0265018	0.00615174	0.224432	0.00274725	0.831623	0.629758	0.0602837	0.743396	0.662614	0.807018	0.801282	0.761194	0.799392	0.809237	0.875494	0.0108639	0.802589	0.806452	0.00764331	0.743961	0.760417	0.796791	0.553355	0.730337	0.9	0.842166	0.67451	0.726277	0.809085	0.00308404	0.682086	0.763566	0.769231	0.745257	0.683544	0.8188	0.831081	0.934959	0.875969	0.006004	0.00653595	0.00476758	0.621417	0.550523	0.719475	0.857143	0.709863	0.550186	0.5	0.759067	0.0125184	0.0320724	0.794677	0.788749	0.808153	0.842254	0.727273	0.753012	0.764858	0.697368	0.0217391	0.817568	0.101469	0.838384	0.85	0.821053	0.386861	0.00772472	0.00270758	0.00617284	0.79845	0.89404	0.00685358	0.7264	0.869959	0.753788	0.78	0.782477	0.335656	0.417655	0.880551	0.605418	0.812696	0.707904	0.72	0.661333	0.797688	0.0861723	0.0123675	0.00573614	0.00341964	0.785441	0.851613	0.334821	0.00650406	0.870064	0.874439	0.80641	0.583333	0.256705	0.86631	0.711297	0.831707	0.00487805	0.851852	0.354532	0.00979021	0.00597372	0.546848	0.226542	0.700413	0.00658436	0.805755	0.0166074	0.661111	0.762452	0.798507	0.13467	0.872825	0.870544	0.870674	0.4	0.840625	0.792285	0.794521	0.759494	0.889173	0.863309	0.845471	0.734848	0.85131	0.745914	0.855114	0.753817	0.868389	0.810345	0.00441989	0.00353045	0.879406	0.76051	0.0160643	0.793651	0.731737	0.101866	0.260432	0.846906	0.0316699	0.0275862	0.489717	0.852308	0.866959	0.788506	0.867099	0.837655	0.932961	0.825095	0.837587	0.894118	0.0119261	0.795122	0.768924	0.810277	0.00320513	0.803213	0.941176	0.741135	0.953125	0.907407	0.9	0.0262325	0.710098	0.832551	0.858209	0.919118	0.847619	0.803279	0.540628	0.0604468	0.619318	0.189602	0.553659	0.0142721	0.0596421	0.877503	0.826172	0.903148	0.828571	0.788419	0.017331	0.0629921	0.0141207	0.920844	0.552941	0.329329	0.44636	0.392749	0.375338	0.294643	0.432203	0.0052356	0.350531	0.414904	0.30042	0.557647	0.753363	0.847273	0.831261	0.712538	0.0597243	0.879452	0.794741	0.767736	0.112983	0.8	0.741935	0.819684	0.961783	0.939364	0.920335	0.618311	0.140462	0.771981	0.895075	0.868817	0.914286	0.0132743	0.887324	0.830456	0.934866	0.538941	0.455959	0.156028	0.842167	0.424528	0.676471	0.802139	0.177966	0.0255556	0.778802	0.824635	0.79476	0.854251	0.835616	0.772926	0.808765	0.00730748	0.107639	0.829738	0.801709	0.00447628	0.0035461	0.672414	0.154696	0.837302	0.835165	0.851852	0.813754	0.0068438	0.900398	0.807692	0.875	0.86789	0.956835	0.719677	0.00258398	0.00869565	0.299213	0.747805	0.633729	0.35514	0.731707	0.590686	0.427061	0.729885	0.758744	0.754963	0.70068	0.0247934	0.310429	0.349191	0.236016	0.258152	0.66858	0.410191	0.523911	0.00666296	0.176471	0.0461165	0.718104	0.704268	0.514286	0.801835	0.383253	0.522988	0.455543	0.45298	0.921136	0.149565	0.23176	0.103634	0.201942	0.40865	0.232127	0.40469	0.222443	0.232227	0.385606	0.294009	0.27351	0.515639	0.784577	0.223629	0.208904	0.257229	0.0854271	0.412556	0.679054	0.383954	0.1889	0.140693	0.122691	0.305331	0.898747	0.739437	0.200614	0.429864	0.757653	0.730159	0.0260678	0.00447284	0.00456621	0.882883	0.844262	0.863248	0.730769	0.871866	0.840449	0.594628	0.755556	0.88361	0.848781	0.881579	0.793399	0.2493	0.0462914	0.22458	0.721763	0.00799327	0.789625	0.779249	0.398754	0.00554401	0.531707	0.521542	0.42735	0.277718	0.740023	0.582147	0.707293	0.3365	0.332754	0.293919	0.257908	0.2346	0.315485	0.185442	0.209901	0.257669	0.0142857	0.186589	0.41222	0.217133	0.164777	0.161702	0.837041	0.814626	0.881465	0.817427	0.875	0.690355	0.127014	0.917323	0.584746	0.415459	0.83081	0.334416	0.738617	0.685714	0.779487	0.773345	0.819005	0.80897	0.643678	0.8	0.878788	0.578488	0.867868	0.779923	0.729614	0.782573	0.709256	0.84375	0.87638	0.766328	0.771318	0.671209	0.61014	0.742251	0.823944	0.28505	0.757104	0.81014	0.858491	0.871314	0.834783	0.945265	0.907368	0.90239	0.897436	0.810145	0.917482	0.881135	0.896992	0.896552	0.830709	0.877358	0.936	0.861328	0.859951	0.587678	0.884848	0.886826	0.863333	0.0168067	0.894481	0.83631	0.166253	0.830028	0.647059	0.00248911	0.010929	0.864151	0.816583	0.807843	0.00785855	0.00476342	0.045082	0.0643863	0.674147	0.295833	0.114565	0.611702	0.726473	0.79375	0.689858	0.516575	0.779762	0.639535	0.806122	0.925	0.756469	0.00392003	0.00442087	0.932584	0.971963	0.00753769	0.851852	0.0865801	0.108559	0.555556	0.0591006	0.873257	0.824561	0.796721	0.632653	0.878571	0.850615	0.824234	0.177778	0.932563	0.898833	0.855263	0.87007	0.699115	0.894147	0.846243	0.0083612	0.00475059	0.950382	0.238333	0.87703	0.88716	0.958115	0.888889	0.835664	0.920771	0.139335	0.52766	0.923913	0.888199	0.831288	0.882849	0.00390625	0.889135	0.916409	0.916168	0	0.855019	0.0108254	0.912375	0.925926	0.00260417	0.877593	0.868056	0.87988	0.942857	0.320261	0.927361	0.890544	0.93597	0.839024	0.00586378	0.845011	0.884521	0.65625	0.342373	0.0132979	0.00746826	0.711864	0.004662	0.0153846	0.903771	0.00981595	0.00534188	0.00286533	0.0607477	0.0274841	0.894604	0.895054	0.0135276	0.00701565	0.214809	0.315	0.347009	0.743421	0.283582	0.876457	0.359701	0.0154242	0.00423472	0.00506971	0.0774818	0.892216	0.0539291	0.00654818	0	0.0606469	0.0120818	0.021978	0.0257732	0.776786	0.740406	0.653846	0.69222	0.00476474	0.00729167	0.559122	0.677156	0.712895	0.6875	0.00697269	0.00508906	0.809524	0.918919	0.004914	0.00589275	0.00393443	0.00382653	0.00981194	0.935593	0.36	0.353175	0.0101597	0.0152004	0.328358	0.353846	0.152388	0.00884956	0.104762	0.313937	0.121359	0.346692	0.725055	0.00985222	0.692797	0.00254453	0.00526008	0.00752445	0.00407793	0.00606061	0.0063234	0.00236967	0.00648824	0.00525624	0.86802	0.0163488	0.851648	0.0977702	0.00624442	0.00584368	0.00253325	0.064257	0.179907	0.0132231	0.0612613	0.306878	0.90625	0.0606061	0.0178004	0.00930233	0.00442087	0.0047749	0.00521042	0.910256	0.214586	0.0659767	0.722772	0.879854	0.684854	0.831435	0.956175	0.893058	0.704453	0.0313099	0.488943	0.612485	0.729659	0.00553797	0.00538721	0.006035	0.576923	0.745455	0.672468	0.712653	0.53822	0.634809	0.577434	0.626898	0.0335196	0.232301	0.681416	0.00403769	0.00541377	0.00377992	0.021645	0.145604	0.647436	0.00759374	0.00566251	0.451429	0.778068	0.842342	0.872582	0.468795	0.00531067	0.00154799	0.906354	0.52381	0.66129	0.00918836	0.00446429	0.00145879	0.00266134	0.190099	0.0177743	0.132318	0.00600962	0.0104895	0.609329	0.00668747	0.758339	0.234375	0.171835	0.275362	0.337165	0.125	0.163184	0.290739	0.213622	0.567119	0.11165	0.185358	0.0427263	0.0747423	0.788183	0.566879	0.277108	0.686747	0.859327	0.00680603	0.0137994	0.387387	0.00721154	0.0038373	0.819218	0.906367	0.890152	0.00372613	0.510563	0.632773	0.530864	0.381443	0.797414	0.715485	0.870851	0.0127326	0.00493583	0.00349895	0.955224	0.852941	0.00282486	0.00538406	0.0072324	0.932292	0.825737	0.774704	0.913269	0.836158	0.884521	0.939394	0.739353	0.00625	0.791269	0.124324	0.0295858	0.00327511	0.00197628	0.00472813	0.00503778	0.930514	0.911147	0.891304	0	0.00621118	0.00681431	0.913242	0.875519	0.884477	0.889956	0.949367	0.831186	0.0101789	0.00397614	0.00944081	0.0215686	0.906504	0.00181159	0.826531	0.844262	0.897661	0.891156	0.80453	0.00902062	0.0417722	0.860215	0.0081058	0.00636516	0.00590319	0.00939177	0.00719424	0.0382022	0.3049	0.122494	0.022113	0.0273973	0.673493	0.0414365	0.0152838	0.015625	0.083045	0.0391144	0.269406	0.778351	0.658537	0.00299401	0.0195548	0.0270563	0.0014245	0.00483092	0.181917	0.161779	0.203373	0.00588928	0.868902	0.627451	0.0036784	0.0107731	0.0618389	0.00908403	0.507109	0.890323	0.343173	0.227704	0.164557	0.610048	0.16322	0.0125461	0.00598444	0.0130058	0.318182	0.931204	0.875	0.828484	0.843537	0.855967	0.897695	0.904974	0.884203	0.696751	0.00461894	0.00155521	0.247289	0.0769231	0.0107914	0.0458015	0.00462535	0.833948	0.0444825	0.0160428	0.643024	0.806612	0.867133	0.824121	0.784946	0.00250627	0.588477	0	0.00590164	0.00478011	0.865546	0.783784	0.431481	0.0860409	0.0655254	0.00757895	0.00639233	0.00384615	0.0182648	0.933775	0.159964	0.0145237	0.0141443	0.381232	0.615492	0.386589	0.737327	0.0312837	0.521739	0	0.641026	0.00571755	0.00571429	0.0376749	0.00779423	0.00415704	0.00239521	0.766667	0.735568	0.850058	0.805369	0.855856	0.840462	0.766387	0.0102941	0.00728363	0.796748	0.900344	0.00654545	0.151794	0.0642805	0.00536913	0.00770308	0.413043	0.539326	0.835354	0.864395	0.864191	0.00978793	0.755181	0.00482574	0.00464331	0.00480538	0.00775194	0.004329	0.00803751	0.00477555	0.835443	0.747024	0.852814	0.743295	0.839552	0.875	0.859504	0.00714286	0.816754	0.320497	0.0059775	0.613312	0.646018	0.00447177	0.0068306	0.0035503	0.00554324	0.00465116	0.00264784	0.804598	0.00139082	0.962687	0.276646	0.0125589	0.00648649	0.00696864	0.00844391	0.826335	0.840525	0.824973	0.0375276	0.0446304	0.197958	0.121464	0.00748363	0.768992	0.00835073	0.00490677	0.257525	0.8125	0.493976	0.109792	0.385633	0.0244519	0.077821	0.851064	0.00377834	0.00855826	0.0217918	0.410392	0.840731	0.859085	0.00707651	0.216783	0.00828157	0.727564	0.294118	0.0116279	0.650542	0.331839	0.858566	0.828704	0.862304	0.173653	0.00597015	0.1471	0.692308	0.832787	0.929752	0.809524	0.843373	0.856061	0.0241187	0.910976	0.707182	0.825397	0.83357	0.914894	0.86053	0.47931	0.004436	0.00303951	0.541618	0.00722456	0.573099	0.0862516	0.368687	0.163265	0.132251	0.0925926	0.769942	0.146809	0.353846	0.174234	0.0952381	0.152866	0.37963	0.0140496	0.0230769	0.0557303	0.371765	0.0098401	0.756972	0.303797	0.824242	0.748387	0.672	0.11079	0.727273	0.409091	0.661017	0.752318	0.762887	0.511046	0.300439	0.319048	0.0669546	0.0958549	0.0241514	0.14658	0.144796	0.00504541	0.00507812	0.778963	0.625806	0.0384615	0.851211	0.0060241	0.856745	0.770563	0.819005	0.796774	0.784182	0.950311	0.814634	0.896388	0.82623	0.0982906	0.904145	0.861951	0.915751	0.795833	0.734545	0.704434	0.753695	0.374308	0.834862	0.580786	0.465116	0.726013	0.596677	0.667519	0.433272	0.889647	0.916279	0.81407	0.799043	0.883768	0.750658	0.47861	0.324427	0.6125	0.00807218	0.435203	0.484472	0.230241	0.0819672	0.230769	0.42437	0.395833	0.150273	0.0862745	0.0529248	0.615385	0.643785	0.545064	0.595675	0.703846	0.773109	0.763959	0.841758	0.889807	0.807229	0.818681	0.828729	0.00284091	0.0468981	0.715447	0.329114	0.808659	0.240964	0.228261	0.816	0.817568	0.184576	0.622951	0.929412	0.109005	0.163514	0.255159	0.480851	0.327273	0.0387244	0.837945	0.423497	0.608099	0.268293	0.750349	0.734104	0.800971	0.866822	0.596721	0.837037	0.832021	0.873926	0.796407	0.908824	0.91342	0.810127	0	0.882353	0.665025	0.821138	0.752322	0.00858369	0.00914849	0.526899	0.899676	0.704918	0.00469484	0.630268	0.911795	0.921951	0.894	0.848404	0.00724876	0.00568182	0.818792	0.779167	0.85034	0.00581197	0.0058997	0.00719424	0.701721	0.853821	0.878788	0.811861	0.785714	0.0084708	0.0808511	0.00639182	0.00928793	0.765027	0.647783	0.905473	0.901639	0.871359	0.871469	0.0705394	0.583924	0.914754	0.818365	0.839713	0.050627	0.470968	0.791612	0.00676715	0.445	0.536082	0.384	0.710652	0.532319	0.193939	0.327759	0.256818	0.150943	0.12547	0.0899582	0.184162	0.17931	0.0238834	0.0243506	0.0115741	0.013748	0.108545	0.0657534	0.018622	0.754839	0.820388	0.851485	0.846451	0.00746269	0.0396694	0.852423	0.0487805	0.550206	0.0239521	0.242938	0.00460299	0.891935	0.221925	0.510673	0.00953079	0.595331	0.00475737	0.0634218	0.215879	0.00808314	0.00908605	0.68973	0.678112	0.72	0.616667	0.335218	0.695931	0.0211823	0.0634921	0.0158103	0.00623202	0.0148322	0.0226537	0.661553	0.700419	0.0424837	0.722772	0.431655	0.537899	0.463687	0.0253102	0.126908	0.464789	0.745	0.003861	0.801105	0.871795	0.878641	0.941818	0.00270758	0.560694	0.0103093	0.275	0.0124224	0.323475	0.5046	0.770769	0.0131148	0.0410448	0.75219	0.65037	0.782328	0.813397	0.426869	0.754237	0.842932	0.83871	0.881423	0.847962	0.319176	0.191336	0.0219092	0.0761223	0.12381	0.0575809	0.00427807	0.265306	0.45614	0.48983	0.746899	0.787671	0.0387228	0.00559441	0.00839054	0.371951	0.906977	0.0249267	0.135431	0.161972	0.799649	0.788957	0.0056338	0.00564573	0.0075188	0.0094583	0	0.00417053	0.00544465	0.00329489	0.00972828	0.154054	0.00306279	0.00649702	0.00407332	0.00574053	0.00241546	0.0057971	0.00362319	0.00749064	0.762295	0.891923	0.887218	0.642436	0.00704225	0.169231	0.00361011	0.00657895	0.196242	0.568584	0.196	0.576471	0.151892	0.0852053	0.00867679	0.262887	0.264798	0.294078	0.0693069	0.00939368	0.00521376	0.521552	0.0452489	0.610837	0.894081	0.251497	0.0895522	0.947826	0.347351	0.859649	0.925	0.73516	0.693878	0.875776	0.828092	0.905759	0.00531915	0.972222	0.789474	0.156	0.781818	0.45142	0.783522	0.0329429	0.661417	0.57554	0.486486	0.323662	0.17	0.700361	0.00618632	0.828996	0.56513	0.629834	0.539813	0.739316	0.239796	0.612121	0.579882	0.413793	0.513539	0.604301	0.434983	0.145278	0.515464	0.681934	0.638776	0.822967	0.762431	0.684588	0.667249	0.699597	0.534162	0.674142	0.470588	0.291139	0.44	0.267857	0.620438	0.368421	0.912371	0.0166667	0.0464756	0.0806938	0.162162	0.90404	0.730769	0.907207	0.855776	0.542751	0.183246	0.0991432	0.194274	0.209677	0.538585	0.482014	0.0973725	0.0954936	0.758888	0.202946	0.5	0.637681	0.378378	0.569364	0.141994	0.912281	0.00698856	0.830508	0.881399	0.804527	0.794239	0.273408	0.743381	0.0164278	0.00873181	0.253782	0.677273	0.665132	0.737313	0.662471	0.643878	0.44505	0.883645	0.805304	0.471024	0.842353	0.816597	0.688889	0.655068	0.859259	0.583744	0.69222	0.0549451	0.87527	0.791568	0.803866	0.863149	0.708883	0.0183366	0.628692	0.85699	0.303295	0.856889	0.792941	0.62645	0.761394	0.846685	0.830391	0.307692	0.749235	0.00726612	0.861244	0.0054407	0.800473	0.229787	0.136364	0.0625	0.263314	0.152027	0.00684638	0.612766	0.820856	0.874552	0.546296	0.00677966	0.00729594	0	0.00363825	0.00535019	0.00837209	0.0132275	0.884494	0.00614182	0.00507775	0.00564972	0.101574	0.0186139	0.265449	0.00414723	0	0.00595829	0.00904977	0.00438596	0.00345224	0	0	0.00990099	0.0285714	0.00678222	0.869863	0.634769	0.0208955	0.00362319	0.00395399	0.0074199	0.0110619	0.00638534	0.012273	0.00283286	0.0681138	0.528875	0.0685673	0.0744048	0.867128	0.900697	0.581448	0.00773196	0.887324	0.852349	0.778506	0.619423	0.273073	0.00399361	0.00442758	0.00503356	0.0125	0.126561	0.778723	0.00329598	0.0892514	0.156315	0.0245455	0.00516129	0.0521739	0.0589172	0.00381264	0.00838574	0.58	0.00509604	0.00813008	0.802292	0.492415	0.00361794	0.0273752	0.563743	0.554293	0.679675	0.908059	0.881148	0.813953	0.918919	0.0322425	0.284974	0.551899	0.00305655	0	0.192843	0.00286533	0.0197723	0.39548	0.528247	0.450284	0.344427	0.0164294	0.00207469	0.526316	0.00466418	0.0340386	0.00684932	0.00716846	0.00260191	0.00818554	0.865497	0.895334	0.91029	0.00597461	0.00394477	0.0110701	0.105263	0.896679	0.00412541	0.257463	0.04329	0.0370787	0.00138793	0	0.00493151	0.00465549	0.925773	0.0326923	0.927869	0.948498	0.935614	0.163588	0.584746	0.00739744	0.11039	0.86456	0.00730337	0.873718	0.00660066	0.00498504	0.895579	0.00859189	0.0208696	0.00353357	0.0085592	0.0120284	0.548309	0.00666371	0.00456621	0.00655572	0.222826	0.0132275	0.00787402	0.00637349	0.00367985	0.00587248	0.00504032	0.00318471	0.00537634	0.0074813	0.00494234	0.269565	0.00496278	0.608696	0.0155642	0.0067659	0.00637959	0.00536968	0.00350263	0.93279	0.00326975	0.00432432	0.00771208	0.566355	0.00785238	0.00274348	0.00518135	0.0073571	0	0.52514	0.933761	0.871257	0.84106	0.569923	0.199134	0.828571	0.0449827	0.258679	0.00696864	0.0119048	0.0375635	0.0401901	0.0295176	0.00711744	0.027027	0.0201729	0.0351759	0.837719	0.912281	0.00525394	0.509259	0.589888	0.735075	0.913043	0.867925	0.90873	0.790869	0.50505	0.160637	0.881553	0.843066	0.0450928	0.708333	0.00608883	0.0122757	0.832753	0.831037	0.00489596	0.850365	0.00792253	0.0670066	0.640288	0.0303272	0.227778	0.748815	0.953488	0.670039	0.00933786	0.850534	0.785714	0.93038	0.0100091	0.763636	0.215986	0.00776398	0.00703325	0.00478469	0.246523	0.373134	0.338462	0.0126074	0.956044	0.741722	0.792666	0.871795	0.653782	0.795328	0.865557	0.163112	0.87538	0.888435	0.0078125	0.00606469	0.00119474	0.00707339	0.0350507	0.0571429	0.077381	0.00555556	0	0.692641	0.940828	0.00410256	0.00337838	0.0080281	0.00540833	0.816284	0.00809574	0.0609137	0.0051161	0.00591327	0.00878156	0.414261	0.00762777	0.896552	0.902141	0.00898204	0	0.00462199	0.00841515	0	0.0714286	0.00439947	0.00517331	0.00437158	0.87931	0.846626	0.0045045	0.00363108	0.00612745	0.00569801	0.00587438	0.00550711	0.00440286	0.845638	0.0392157	0.00518583	0.00604491	0.896226	0.888889	0.799145	0.00625	0.693767	0.00894188	0.00165975	0.097723	0.00590667	0.683587	0.889036	0.87156	0.744828	0.872222	0.273775	0.0437461	0.00402576	0.00629496	0.102778	0.46999	0.759109	0.8627	0.911153	0.537671	0.0042735	0.00371747	0.12229	0.0476024	0.865443	0.811538	0.125341	0.843243	0.72	0.830579	0.826355	0.864111	0.636364	0.754124	0.667303	0.567718	0.129353	0.820312	0.0440771	0.848375	0.923469	0.808411	0.89931	0.856115	0.714286	0.867424	0.910642	0.00825688	0.00538213	0.00228571	0.876152	0.00648298	0.757282	0.0188679	0.832558	0.86201	0.907029	0.88133	0.882911	0.896725	0.450658	0.791946	0.780702	0.559165	0.75502	0.163636	0.364791	0.237624	0.83779	0.251969	0.421751	0.879581	0.924138	0.876623	0.818372	0.763975	0.869622	0.808594	0.829721	0.530303	0.293785	0.841727	0.873926	0.834783	0.836045	0.959677	0.847162	0.933054	0.0182073	0.0694444	0.844697	0.31016	0.726044	0.923077	0.576923	0.756477	0.377717	0.785283	0.569106	0.861514	0.915865	0.827458	0.776536	0.0136139	0.0416157	0.666667	0.463605	0.570707	0.700422	0.681633	0.773946	0.835802	0.839506	0.744939	0.847191	0.838298	0.598706	0.623126	0.797468	0.872232	0.871118	0.896057	0.613084	0.648241	0.770408	0.788618	0.605678	0.580952	0.894215	0.896226	0.706299	0.582278	0.45641	0.84375	0.731481	0.00427655	0.720217	0.445887	0.607634	0.444169	0.818182	0.683168	0.846501	0.542253	0.918239	0.656977	0.882231	0.845771	0.432056	0.590461	0.82967	0.547529	0.454092	0.257288	0.0415677	0.0577947	0.225166	0.656522	0.765108	0.478927	0.45204	0.0894569	0.398876	0.583851	0.50391	0.25	0.322148	0.468451	0.358183	0.525288	0.463415	0.695808	0.693503	0.827586	0.84127	0.453488	0.646154	0.758152	0.189573	0.322254	0.604167	0.977401	0.37232	0.606987	0.324074	0.274802	0.358333	0.936842	0.875312	0.858238	0.157576	0.205151	0.135762	0.272832	0.508143	0.461538	0.907631	0.190476	0.328076	0.0900474	0.0389294	0.157895	0.00660611	0.693009	0.601064	0.159664	0.766017	0.691388	0.806507	0.767772	0.69453	0.236842	0.782123	0.794818	0.37069	0.451302	0.675174	0.533512	0.677621	0.867769	0.667774	0.85281	0.819355	0.887133	0.688705	0.185615	0.703571	0.805901	0.795122	0.776588	0.820029	0.410876	0.814016	0.4375	0.00373134	0.803738	0.27381	0.538732	0.877301	0.467857	0.714286	0.292135	0.1139	0.87	0.480944	0.641189	0.767296	0.761726	0.524862	0.575949	0.675958	0.749382	0.770048	0.316397	0.412195	0.445516	0.475976	0.343781	0.464774	0.428268	0.358186	0.595531	0.71179	0.661728	0.757009	0.8	0.864672	0.598952	0.491228	0.142516	0.877564	0.817916	0.707317	0.626667	0.725	0.0123457	0.693417	0.781513	0.696335	0.777174	0.861507	0.869152	0.836676	0.839779	0.00464191	0.907643	0.914438	0.003125	0.219282	0.342487	0.00343938	0.0048516	0.0112903	0.00613155	0.436242	0.880814	0.716381	0.00911063	0.00967395	0.00669792	0.210084	0.498099	0.00170503	0.00274474	0.00459318	0.00610874	0.643345	0.87149	0.482587	0.16	0.321739	0.0918367	0.00641026	0.00290698	0.897004	0.809816	0.0029347	0.00822123	0.743719	0.00289995	0.00361011	0.00234329	0.0167785	0.0299479	0.48737	0.78655	0.00837629	0.770774	0.813187	0.899642	0.00987045	0.00530705	0.00491642	0.00488998	0.255381	0.73487	0.0161792	0.00658561	0.00548628	0.00518359	0.0041841	0.764045	0.00594595	0.00485437	0.00912721	0.00568942	0.00630915	0.00260417	0.929825	0.00548902	0.824561	0.00662252	0.00775656	0.822785	0.0226642	0.240318	0.320988	0.645134	0.724512	0.699319	0.913333	0.108527	0.00532133	0.00531915	0.387566	0.0150925	0.888889	0.00598802	0.884615	0.00281426	0.00312012	0.256198	0.00688976	0.00251572	0.871429	0.00713359	0.00906344	0.0021846	0.910596	0.628093	0.340148	0.312602	0.954955	0.0686567	0.710411	0.0127758	0.654321	0.636929	0.00211416	0.00217865	0.00298063	0.00588813	0.00559701	0.00770713	0.672598	0.00400641	0.00744417	0.966443	0.926148	0.875	0.010101	0.651685	0.651613	0.00366636	0.00590319	0.00673401	0.00327869	0.002849	0.00415584	0.00416089	0.175439	0.482759	0.888889	0.832797	0.868613	0.859438	0.929078	0.137874	0.00863724	0.0242688	0.0108173	0.00920245	0.0455556	0.146557	0.153361	0.0218553	0.111812	0.72752	0.713151	0.0249703	0.0599047	0.0509626	0.9125	0.00545596	0.458333	0.540881	0.0123865	0.125096	0.0122041	0.286448	0.360558	0.807143	0.68254	0.964083	0.00920028	0.00723208	0.144262	0.0808383	0.0185615	0.65625	0.55458	0.0701754	0.214286	0.46798	0.019375	0.15847	0.00552486	0.00568475	0.00402739	0.00490196	0.803264	0.766396	0.137763	0.0726322	0.0113636	0.00911162	0.622951	0.00594059	0.00531632	0.00586166	0.00754717	0.0113052	0.132	0.00380228	0.0135674	0.00506329	0.283659	0.608403	0.550445	0.858281	0.0051957	0.00457317	0.0119546	0.761905	0.0330508	0.00847458	0.00474496	0.00439024	0.820051	0.883077	0.858726	0.0289193	0.779037	0.141643	0.805185	0.00493746	0.00645856	0.379152	0.0170157	0.816794	0.898396	0.00204708	0.94702	0.128266	0.100437	0.0145349	0.00914236	0.0069735	0.925926	0.9216	0.00434153	0.00631136	0.00421743	0.00647249	0.0111449	0.00390117	0.627848	0.342669	0.556054	0.794207	0.715909	0.124378	0.0177515	0.0207869	0.0980926	0.0110294	0.891304	0.00711575	0.00631769	0.0350467	0.0594966	0.109091	0	0.00538048	0.717791	0.107362	0.0114583	0.00660377	0.314214	0.0135952	0.75	0.737546	0.00362319	0.00401929	0.00369004	0.00596026	0.792619	0.00791367	0.898527	0.837719	0.913907	0.850674	0.921609	0.00481125	0.00319285	0.902351	0.00292398	0.261976	0.895448	0.846373	0.421189	0.678984	0.00468384	0.0031746	0.857678	0.731221	0.00526316	0.435244	0.162413	0.815789	0.791667	0.820961	0.00825168	0.0250896	0.00194553	0.00313152	0.00696056	0.562914	0.304065	0.00606673	0.00231303	0.00621118	0.367316	0.810573	0.672451	0.559702	0.510791	0.506726	0.736527	0.655693	0.810219	0.806818	0.00337458	0.58194	0.0115854	0.0483871	0.00610169	0.4	0.529412	0.0531401	0.096099	0.0598533	0.00318134	0.00458716	0.00363306	0.00424328	0.00791367	0.0291262	0	0.00941915	0.00477897	0.00793651	0.00823045	0.420051	0.693989	0.004662	0.0147929	0.472141	0.31716	0.738956	0.598143	0.5	0.00632911	0.0281125	0.00811688	0.217213	0.021753	0.00827251	0.694301	0.00703235	0.336449	0.00779221	0.924242	0.00532198	0.00701754	0.00667071	0.00601685	0.71371	0.848703	0.877792	0.00338295	0.713836	0.370102	0.00552486	0.00679117	0.0021978	0.015456	0.0494297	0.00243754	0.00496483	0.258585	0.912052	0.00152439	0.0112994	0.809278	0.844749	0.793333	0.133782	0.842294	0.841146	0.847973	0.873632	0.857616	0.178683	0.0598244	0.0111576	0.0170732	0.0096432	0.0973913	0.0174338	0.00376884	0.00469484	0.793893	0.902222	0.821622	0.872973	0.828571	0.0056243	0.00418994	0.00644699	0.189911	0.00829876	0.00507614	0.00557527	0.00873362	0.00486726	0.00467602	0.782178	0.068	0.00426439	0.298561	0.311688	0.623094	0.00641026	0.00554529	0.00468019	0.006	0.408805	0.926554	0.786885	0.889313	0.00461741	0.134632	0.26311	0.748434	0.00478117	0.0125523	0.0366242	0.0733249	0.00780379	0.00581818	0.00670241	0.00596252	0.00576037	0.795	0.907243	0.906019	0.868644	0.903766	0.822951	0.0111111	0.241135	0.913295	0.00283768	0.025	0.91342	0.557402	0.499102	0.399487	0.291131	0.233115	0.351351	0.820852	0.742134	0.856209	0.789474	0.857916	0.714286	0.87439	0.106944	0.186411	0.883168	0.924963	0.854777	0.801217	0.887912	0.934641	0.878307	0.751232	0.817987	0.189076	0.810976	0.416413	0.764103	0.494382	0.868	0.919118	0.864476	0.893082	0.120347	0.0775701	0.748899	0.831776	0.826506	0.842804	0.461929	0.391705	0.85162	0.873057	0.712551	0.879038	0.858108	0.741935	0.871262	0.79357	0.792543	0.844953	0.856897	0.871533	0.86036	0.730769	0.095092	0.458599	0.508065	0.830357	0.610309	0.844828	0.366022	0.893064	0.919139	0.866938	0.858469	0.542484	0.8583	0.740638	0.872222	0.394947	0.711905	0.869159	0.898387	0.803855	0.870937	0.802554	0.897541	0.650314	0.858824	0.593236	0.375	0.870968	0.862185	0.831081	0	0.382138	0.00595238	0.682403	0.883194	0.566327	0.878261	0.89	0.00666667	0.383693	0.066	0.926441	0.902098	0.811931	0.827723	0.755915	0.802292	0.794393	0.533898	0.196721	0.29703	0.288344	0.322064	0.4242	0.259005	0.344307	0.23201	0.35274	0.25816	0.729814	0.184426	0.449036	0.431193	0.412178	0.265928	0.356375	0.461756	0.21627	0.366667	0.629108	0.542169	0.739726	0.00325556	0.814103	0.696203	0.746898	0.954545	0.607477	0.193906	0.0133185	0.193687	0.818457	0.484988	0.746269	0.227099	0.135052	0.471545	0.603814	0.304167	0.101562	0.00962025	0.0183688	0.866667	0.508969	0.515278	0.416459	0.560175	0.737052	0.326923	0.338843	0.387209	0.265957	0.354412	0.406723	0.401024	0.337349	0.570213	0.51711	0.529703	0.571739	0.18323	0.0913371	0.614583	0.309589	0.222222	0.274537	0.455446	0.0159453	0.0139442	0.110357	0.48503	0.587174	0.449275	0.567474	0.337969	0.203883	0.301353	0.013913	0.269565	0.282051	0.323529	0.271579	0.0276243	0.00647482	0.0389948	0.369369	0.152941	0.642857	0.139535	0.405295	0.45245	0.255102	0.18	0.503205	0.208447	0.371711	0.463158	0.266949	0.372449	0.049904	0.327161	0.796163	0.4	0.0684932	0.529563	0.829365	0.191489	0.283096	0.243363	0.538803	0.365625	0.00685714	0.311258	0.00871671	0.00390625	0.251453	0.0129461	0.72449	0.337097	0.446875	0.147826	0.464286	0.0964467	0.327684	0.37827	0.247863	0.259681	0.204545	0.375	0.413333	0.387964	0.195122	0	0.460993	0.271536	0.405204	0.00343938	0.129032	0.333333	0.652941	0.0121951	0.131944	0.490909	0.00851789	0.892405	0.777228	0.554524	0.00313972	0.816667	0.0668317	0.0988671	0.0216183	0	0.311224	0.783133	0.801471	0.654467	0.0325581	0.00482703	0.818898	0.666667	0.510393	0.811258	0.807471	0.76	0.291667	0.284229	0.707547	0.759113	0.882353	0.882979	0.87467	0.931937	0.00502513	0.00358423	0.900862	0.529762	0.903817	0.928571	0.825444	0.637255	0.806867	0.351562	0.167785	0.66187	0.322581	0.5	0.162963	0.251351	0.55	0.70229	0.747748	0.655844	0.719346	0.0992908	0.890244	0.898305	0.82679	0.760598	0.810127	0.9	0.911765	0.866795	0.876518	0.869565	0.161404	0.140449	0.862745	0.00823045	0.138235	0.485459	0.776536	0.65	0.573529	0	0.172524	0.048414	0.688679	0.762712	0.698246	0.62754	0.506024	0.644068	0.744954	0.695035	0.785992	0.869785	0.934911	0.822422	0.350877	0.806982	0.893204	0.214286	0.0121457	0.873684	0.648289	0.00189215	0.00164745	0.00505051	0.788026	0.330275	0.969697	0.00321543	0.00456621	0.680851	0.00437397	0.768953	0.0109718	0.465558	0.738562	0.652381	0.53719	0.870968	0.868421	0.0037037	0.00981932	0.0107271	0.823293	0.57423	0.00924974	0.398093	0.00495049	0.00771118	0.13504	0.173237	0.00387297	0.0336474	0.834123	0.570909	0.00373134	0.0456191	0.430876	0.709375	0.716617	0.828155	0.00652174	0.32967	0.00590641	0.0824275	0.00615574	0.451202	0.00361794	0.947059	0.0718057	0.295737	0.444714	0.379263	0.483005	0.531835	0.380482	0.0254268	0.0112647	0.0949058	0.25958	0.228145	0.114333	0.232035	0.888993	0.77931	0.00735971	0.0046225	0.931398	0.0955379	0.763858	0.397251	0.413687	0.477238	0.295691	0.626055	0.475143	0.796603	0.730847	0.623149	0.0103316	0.0343487	0.00761905	0.0800843	0.0269058	0.813399	0.00547945	0.00793651	0.428716	0.836323	0.126167	0.0426229	0.0150295	0.0119658	0.293961	0.808266	0.164516	0.754851	0.748983	0.348	0.609485	0.00900901	0.092171	0.887387	0.825907	0.876912	0.698297	0.756968	0.337995	0.00612245	0.156807	0.842742	0.853448	0.0391245	0.605233	0.00505051	0.0166205	0.790731	0.811549	0.003663	0.859848	0.812398	0.731389	0.00668151	0.00739587	0.00734075	0.00686071	0.00710371	0.00522755	0.00689448	0.00630631	0.00636943	0.916817	0.00530973	0.00455581	0.835125	0.00671141	0.00355556	0.00544606	0.0340909	0.338983	0.681587	0.737463	0.00583303	0.00408719	0.00748663	0.00391645	0.233487	0.795306	0.80069	0.632054	0.00520291	0.00509554	0.00689655	0.0227503	0.0050135	0.0990552	0.886699	0.0034662	0.0105116	0.0057073	0.00429688	0.00383436	0.0430108	0.00952381	0.00649351	0.00390625	0.25636	0.115523	0.269022	0.256724	0.00305344	0.899083	0.819892	0.850829	0.884273	0.423404	0.00749465	0.00642857	0.842553	0.899582	0.699313	0.00655431	0.877395	0.542262	0.5587	0.0124805	0.772444	0.00443656	0.120585	0.0836756	0.0644699	0.644068	0.527704	0.775623	0.00411523	0.593496	0.269153	0.0452962	0.171875	0.0258732	0.672215	0.00728155	0.00625	0.00571429	0.903537	0.897527	0.86114	0.714844	0.707182	0.00530587	0.773879	0.0683168	0.388102	0.0094086	0.00581058	0.858696	0.333333	0.040404	0.00592718	0.0636364	0.846801	0.380353	0.389805	0.0103493	0.00330579	0.942029	0.802153	0.733015	0.902632	0.847909	0.879656	0.605911	0.0407725	0	0	0.00321027	0.239183	0.772903	0.893868	0.00404204	0.012987	0.00606586	0.00656455	0.00583658	0.00684346	0.0153257	0.395934	0.0187416	0.00803506	0.00312826	0.9375	0.525	0.339431	0.00584226	0.00725163	0.00845411	0.793103	0.088565	0.469314	0.0280475	0.726965	0.583051	0.0469974	0.026971	0.031746	0.398601	0.569231	0.725759	0.862324	0.895806	0.867162	0.165109	0.0222552	0.0113537	0.346801	0.00338839	0.00967742	0.00568643	0.00691776	0	0.026038	0.0147601	0.00633641	0.457711	0.244736	0.3125	0.00667557	0.00370142	0.885484	0.592809	0.716049	0.0835381	0.924801	0.740741	0.944	0.0700565	0.00472255	0.705722	0.025641	0.838926	0.299043	0.873239	0.782022	0.00666349	0.686207	0.651741	0.772727	0.731392	0.0027248	0.776042	0.652778	0.674776	0.371274	0.822981	0.864458	0.747607	0.737944	0.636782	0.824176	0.0123938	0.575269	0.772229	0.751634	0.0545113	0.161855	0.114144	0.68677	0.235149	0.871795	0.00847458	0.720588	0.82243	0.282609	0.478114	0.466387	0.72093	0.415774	0.111486	0.0100418	0.0812065	0.131179	0.178295	0.187654	0.148936	0.197479	0.201198	0.254522	0.107563	0.304207	0.00546448	0.420561	0.192308	0.142271	0.276451	0.0582011	0.194611	0.280632	0.0874263	0.151292	0.798387	0.0055371	0.80531	0.00618047	0.704403	0.270492	0.69398	0.847676	0.853282	0.766382	0.312925	0.00832466	0.316327	0.834515	0.33758	0.0110619	0.00460829	0.0193309	0.0234742	0.00816915	0.11065	0.388	0.806383	0.0374288	0.0186551	0.0696629	0.821012	0.00795594	0.00577558	0.00240964	0.0228241	0.77	0.0871518	0.590426	0.0686499	0.196768	0.00629921	0.00721371	0.184524	0.0185598	0.12476	0.00496454	0.0656635	0.00485437	0.0085389	0.16042	0.65	0.838462	0.828358	0.697619	0.00782065	0.674056	0.207353	0.0245902	0.029316	0.404908	0.304	0.309859	0.812903	0.843333	0.863415	0.0124481	0.00487126	0.0173913	0.00511628	0.00293083	0.00463177	0.00620567	0.00492005	0.00554785	0.00886918	0.466116	0.595135	0.597153	0.00595948	0.00507614	0.832669	0.740642	0.652225	0.00331126	0.0072904	0.595946	0.01	0.279221	0.849438	0.196774	0.00423985	0.00573215	0.00561798	0.00183824	0.153554	0.0844812	0.00438596	0.00333333	0.180934	0.686567	0.0471042	0.407714	0.730909	0.00707786	0.00456204	0.00226372	0.00389712	0.85808	0.847653	0.805755	0.668464	0.00875	0.0195567	0.0109344	0.0168224	0.0522876	0.0061849	0.017796	0.0842572	0.257485	0.0978817	0.830904	0.00793651	0.00236967	0.351097	0.859349	0.831351	0.871866	0.00726392	0.901015	0.820084	0.00739176	0.00704873	0.780992	0.00422833	0.00536673	0.610028	0.834783	0.0125926	0.00193424	0.159521	0.00615595	0.00961538	0.00862896	0.00779076	0.0037037	0	0.0133197	0.0242424	0.645833	0.477876	0.00584036	0.76393	0.769912	0.798283	0.677083	0.806329	0.8	0.812779	0.691391	0.117772	0.675926	0.736695	0.786992	0.685552	0.640177	0.55153	0.052531	0.0064695	0.00564972	0.008829	0.024	0.00655499	0.00653595	0.0246792	0.475294	0.693069	0.817259	0.444976	0.00713012	0.00847458	0.00189155	0.0555967	0.162292	0.412791	0.552632	0.00774336	0.651054	0.281181	0.0059322	0.00248911	0.00744417	0.0116959	0.0840603	0.00218102	0.00547345	0.00376081	0.869301	0.831522	0.907975	0.00671704	0.00472441	0.00314465	0.00791408	0.743961	0.372204	0.0651481	0.0115003	0.0041806	0.82699	0.0138462	0.00325027	0.0344488	0.00677048	0.617613	0.0218243	0.00462963	0.0415959	0.65974	0.00808314	0.833071	0.878289	0.00301932	0.73284	0.545961	0.0485762	0.737288	0.480636	0.0145682	0.0104784	0.0211864	0.0526882	0.0629004	0.706422	0.79089	0.6741	0.918864	0.00518868	0.69602	0.532164	0.37037	0.266667	0.266771	0.287758	0.149425	0.427528	0.447644	0.0183824	0.115114	0.661376	0.395833	0.00888889	0.422581	0.0052687	0.60076	0.448326	0.00697865	0	0.00358852	0.538657	0.883171	0.831551	0.00606428	0.336493	0.257095	0.0954003	0.00654165	0.840206	0.903846	0.897647	0.019052	0.00335993	0.012959	0.0618389	0.00404585	0.781915	0.817181	0.782313	0.01417	0.0825295	0.0448359	0.81194	0.00711744	0.00686642	0.00609013	0.00762565	0.00655738	0.104283	0.00541638	0.504373	0	0.00346821	0.00581771	0.00375094	0.00786517	0.00439147	0.00305344	0.00448276	0.046875	0.00397614	0.00485143	0.0136139	0.0206897	0.578885	0.743083	0.744186	0.892261	0.813131	0.87619	0.0025663	0.796089	0.923636	0.0467938	0.858833	0.835401	0.802198	0.8327	0.00433088	0.721804	0.00353774	0.00520208	0.00414938	0.756757	0.875	0.858431	0.821313	0.00849858	0.859345	0.693694	0.827068	0.814607	0.833536	0.0053286	0.0364512	0.00656566	0.00507614	0.00162075	0.655556	0.671968	0.0652174	0.835668	0.746914	0.646199	0.837416	0.837838	0.855469	0.00954753	0.899194	0.00241838	0.00736196	0.791444	0.712082	0.371875	0.290254	0.790654	0.824773	0.761302	0.816876	0.804511	0.846083	0.820866	0.835391	0.357843	0.00903955	0.00872093	0.00813008	0.8224	0.634921	0.228261	0.268177	0.0701961	0.0463576	0.0138889	0.722222	0.932886	0.00577082	0.00549451	0.0085922	0.00489663	0.012844	0.800303	0.909091	0.833333	0.80322	0.915751	0.0114286	0.0247845	0.906615	0.872671	0.849406	0.871334	0.823799	0.833333	0.714579	0.00621118	0	0.00573614	0.00191205	0.00219058	0.00424929	0.00233645	0.00624025	0.0114177	0.00984252	0.00406504	0.0441176	0.0188679	0.0180921	0.00812065	0.00361337	0.00154321	0	0	0.896802	0.917051	0.790769	0.0108181	0.00755287	0.00503778	0.00700191	0.0105152	0.293069	0.0755618	0.496016	0.0871725	0.0531777	0.00813008	0.544413	0.622034	0.304615	0.00472813	0.00641026	0.105499	0.00386997	0.0107015	0.89654	0.949686	0.0539153	0.0040568	0.0046875	0.8375	0.00720461	0.393103	0.678095	0.00939368	0.90724	0.75	0.00763889	0.014913	0.153141	0.0329311	0.447402	0.410891	0.0507246	0.00529101	0.0633397	0.470899	0.375	0.210356	0.725603	0.625	0.292453	0.00507775	0.0178288	0.454148	0.202772	0.725191	0.419899	0.437077	0.793137	0.003861	0.00725222	0.0149626	0.910359	0.810345	0.782609	0.298734	0.551585	0.590476	0.833333	0.887955	0.892025	0.00865604	0.890365	0.747967	0.874735	0.884328	0.00478011	0.00800801	0.00456853	0.0144529	0.190071	0.832952	0.749117	0.781022	0.897436	0.883436	0.00512821	0.879845	0.898551	0.753103	0.00724638	0.0074565	0.00532978	0.869955	0.00429448	0.0044501	0.852295	0.815436	0.788344	0.0324561	0.0101283	0.716312	0.0212766	0.0372168	0.0985916	0.86911	0.542431	0.809129	0.8125	0.82194	0.536772	0.8933	0.764045	0.582353	0.851852	0.839506	0.0306834	0.348624	0.820205	0.593023	0.751613	0.228027	0.0560156	0.0608108	0.902439	0.00661058	0.0674603	0.00442478	0.0526024	0.470046	0.00439883	0.867647	0.00580205	0.0019802	0.838028	0.168906	0.0506198	0.487123	0.00604752	0.535774	0.684746	0.581224	0.86398	0.472477	0.00804063	0.826087	0.11358	0.0371219	0.442231	0.522727	0.319035	0.59802	0.439189	0.30897	0.24147	0.871758	0.769231	0.764259	0.00503074	0.0128137	0.789317	0.0113636	0.163585	0.53719	0.00967937	0.769048	0.557971	0.813953	0.00189753	0.0293333	0.00199601	0.673963	0.446591	0.234146	0.68878	0.2118	0.139733	0.816667	0.787037	0.84141	0.868976	0.006238	0.00415879	0.549726	0.268514	0.280342	0.504138	0.541936	0.665072	0.675774	0.051676	0.642531	0.683726	0.378016	0.817241	0.719278	0.147903	0.266187	0.117318	0.36383	0.19319	0.369099	0.352113	0.320236	0.256098	0.0771429	0.259668	0.0971731	0.279446	0.325499	0.384491	0.338164	0.297753	0.376082	0.347682	0.524279	0.370539	0.344051	0.3246	0.438017	0.455516	0.56019	0.398601	0.435931	0.417526	0.477786	0.195599	0.421384	0.870229	0.540984	0.671711	0.526163	0.75772	0.56068	0.423374	0.292072	0.832278	0.675676	0.818505	0.858696	0.458	0.191406	0.303571	0.719178	0.820449	0.343879	0.443681	0.488613	0.0398551	0.882418	0.685358	0.47093	0.538462	0.738426	0.664971	0.723711	0.534162	0.507607	0.492444	0.47541	0.279202	0.0519031	0.677596	0.380769	0.603352	0.67619	0.53937	0.586074	0.781022	0.560651	0.598131	0.538136	0.784983	0.293478	0.777228	0.0325879	0.694581	0.0220418	0.00914149	0.0409836	0.814136	0.827751	0.808081	0.83871	0.780142	0.715431	0.00306227	0.799054	0.923445	0.0516854	0.015873	0.0628931	0.343227	0.143742	0.202703	0.491957	0.220077	0.287037	0.106227	0.289916	0.201389	0.132075	0.876168	0.843972	0.883459	0.891026	0.914414	0.00698487	0.379501	0.751976	0.616253	0.800789	0.403727	0.677515	0.0106132	0.119782	0.00428571	0.0647799	0.235135	0.488338	0.00493052	0.00735294	0.0616908	0.00861498	0.00395257	0.74536	0.763819	0.669355	0.00721649	0.81203	0.869565	0.0178273	0.00562372	0.0259804	0.0206372	0.0887574	0.031171	0.0115789	0.411058	0.0357906	0.0242291	0.57875	0.503106	0.868222	0.806419	0.799338	0.855691	0.731034	0.21831	0.732759	0.133593	0.00470348	0.00355601	0.754417	0.00789663	0.00165153	0.797802	0.00410889	0.0059727	0.402062	0.60223	0.395644	0.600384	0.276018	0.402941	0.0126582	0.89372	0.756757	0.745401	0.277204	0.898098	0.927273	0.00759268	0.61809	0.431973	0.0245098	0.913636	0.812749	0.738005	0.681574	0.871264	0.887324	0.7	0.526087	0.0449898	0.0476725	0.0151954	0.01566	0.230068	0.519591	0.933333	0.915612	0.882629	0.0981013	0.0188679	0.207207	0.816176	0.854749	0.666667	0.071002	0.0205788	0.0408719	0.857143	0.909091	0.82874	0.583893	0.832933	0.856574	0.00589496	0.00891862	0.00400267	0.915152	0.660581	0.672199	0.0173482	0.00298507	0.701847	0.487245	0.899083	0.610592	0.088	0.880104	0.792683	0.0052108	0.640496	0.625	0.0307263	0.00940228	0.00520833	0.852018	0.100775	0.84	0.821326	0.863436	0.544974	0.45	0.610738	0.810811	0.625835	0.126853	0.518868	0.145242	0.813953	0.530612	0.557554	0.414773	0.793612	0.760085	0.626355	0.292135	0.0031881	0.824586	0.778947	0.870504	0.779255	0.360186	0.8	0.558036	0.0138376	0.858268	0.0182139	0.652135	0.761092	0.90625	0.231481	0.797357	0.947867	0.577901	0.659751	0.87415	0.00951777	0.779626	0.843813	0.055235	0.0393531	0.244444	0.712846	0.251256	0.409756	0.38	0.86875	0.508183	0.754177	0.01	0.640777	0.613095	0.820044	0.878101	0.738903	0.633333	0.893617	0.660971	0.720588	0.685879	0.854938	0.845411	0.233577	0.833747	0.898462	0.259508	0.766234	0.148571	0.858942	0.898795	0.94186	0.47505	0.650794	0.606061	0.0057971	0.0497238	0.471014	0.804518	0.786744	0.834646	0.501805	0.275621	0.234759	0.0990099	0.0980392	0.844106	0.807122	0.858333	0.904192	0.850242	0.848998	0.480493	0.873418	0.874459	0.737778	0.721212	0.862022	0.600946	0.680095	0.562914	0.782203	0.888252	0.449036	0.359223	0.72327	0.489051	0.687303	0.687188	0.00805369	0.00740741	0.0542373	0.0177696	0.0144722	0.0128252	0.00552995	0.771894	0.562088	0.0445545	0.0674286	0.0204918	0.191868	0.0482481	0.141643	0.85625	0.617949	0.691943	0.768831	0.4	0.868217	0.596429	0.843098	0.805181	0.8	0.777424	0.354386	0.0673854	0.807663	0.894118	0.493617	0.499632	0.472313	0.813725	0.782772	0.550607	0.00664697	0.706452	0.760766	0.84186	0.842163	0.932331	0.810624	0.774411	0.787342	0.260446	0.0186335	0.012549	0.830709	0.822785	0.00309023	0.00527241	0.00369276	0.834225	0.80198	0.774492	0.760331	0.848606	0.1	0.671984	0.846626	0.0250298	0.863043	0.198777	0.655678	0.859833	0.75188	0.883673	0.00671141	0.8	0.746815	0.758327	0.769421	0.628205	0.791667	0.146652	0.809437	0.885542	0.00609756	0.821192	0.927007	0.165414	0.748466	0.764706	0.652632	0.665323	0.0202703	0.00655738	0.909953	0.812977	0.847167	0.859703	0.870033	0.0110193	0.184971	0.469154	0.352273	0.879747	0.767677	0.0519481	0.031348	0.0243902	0.656388	0.463797	0.656656	0.688312	0.00935673	0.00742574	0.502475	0.25141	0.733021	0.739464	0.744548	0.458333	0.333333	0.417266	0.227778	0.00329852	0.00372208	0.859975	0.84596	0.776371	0.836468	0.826859	0.0289017	0.16087	0.902439	0.802326	0.0761905	0.327381	0.690476	0.0107239	0	0.00487373	0.104396	0.00850547	0.0704225	0.704918	0.0728477	0.867238	0.510204	0.791574	0.0106232	0.00765446	0.780576	0.0133482	0.00509461	0.222359	0.866667	0.881459	0.00424128	0.00379327	0.00400962	0.00515464	0.0046875	0.00662589	0.00794136	0.831198	0.879473	0.0449827	0	0.771242	0.763041	0.845238	0.865497	0.85199	0.610127	0.803993	0.0974441	0.00489396	0.00936037	0.00251383	0.00370566	0.00580833	0.00383877	0.940678	0.891156	0.84188	0.00719041	0.00823045	0	0.00429031	0.00588235	0.379747	0.0416667	0.00280505	0.00896414	0.756506	0.109319	0.00384246	0.830585	0.799242	0.864474	0.794118	0.471572	0.0784314	0.117318	0.100719	0.135238	0.471831	0.0514921	0.0044096	0.0658343	0.0246914	0.668874	0.85406	0.00407424	0.293269	0.00826087	0.781226	0.882883	0.837291	0.0041876	0.00370142	0.00554785	0.00420168	0.00280899	0.00559552	0.851675	0.00465116	0.875346	0.00885827	0.851485	0.785266	0.0395956	0.207143	0.193738	0.785166	0.926407	0.884921	0.40678	0.826087	0.872792	0.0307692	0.915842	0.874251	0.860215	0.887395	0.858559	0.91954	0.797521	0.527919	0.802667	0.639069	0.376902	0.851464	0.848101	0.776812	0.746165	0.171053	0.860987	0.00980392	0.826087	0.813253	0.00339559	0.00324324	0.95	0.00452034	0.00587467	0.00810537	0.00616438	0.818792	0.726115	0.00612557	0.00686213	0.64527	0.822581	0.00585366	0.00511771	0.0169002	0.0242634	0.00597015	0.00266312	0.00576923	0.143312	0.826087	0.12987	0.037594	0.392683	0.849151	0.80602	0.85625	0.853846	0.00625782	0.790419	0.00307692	0.046695	0.0229885	0.0422454	0.125151	0.422357	0.693038	0.850575	0.705882	0.72549	0.581081	0.734848	0.851462	0.00508906	0.018981	0.00519211	0.0301031	0.00813743	0.836634	0.0041958	0.00424328	0.0057554	0.00911577	0.897297	0.661202	0.0069808	0.0050399	0.914508	0.75	0.00379147	0.012	0.00991326	0.00851789	0.0316796	0.00812018	0.00414079	0.0146341	0	0.00572183	0.00417412	0.00448934	0.00392773	0.00877193	0.883055	0.782961	0.330671	0.0580895	0.918089	0.783019	0.0315726	0.00754567	0.195822	0.403292	0.321375	0.671429	0.890909	0.00399867	0.00662691	0.0058873	0.00392157	0.338517	0.00609756	0.611082	0.00356506	0.132353	0.790099	0.821596	0.196498	0.012966	0.00457404	0.00301432	0.609091	0.771887	0.171026	0.47351	0.820513	0.0514286	0.00341491	0.00246103	0.00705467	0.840979	0.805915	0.645455	0.00297324	0.00458716	0.643392	0.00260552	0.712329	0	0.241087	0.0757576	0.012639	0.00406872	0.242644	0.00568505	0.0618047	0.549258	0.592366	0.610937	0.00618325	0.0690453	0.865359	0.684492	0.00596421	0.481103	0.839763	0.00627521	0.00520833	0.0218579	0.383966	0.00909091	0.00683995	0.00599455	0.0992794	0.866109	0.825561	0.00591133	0.00961538	0.00679432	0.84153	0.489474	0.285616	0.802974	0.779275	0.561039	0.110132	0.673781	0.75	0.158784	0.643564	0.0944351	0.888525	0.849359	0.866902	0.893082	0.915332	0.892045	0.878469	0.449631	0.893004	0.851626	0.72524	0.866667	0.893939	0.483813	0.192982	0.869427	0.917874	0.886364	0.849462	0.882653	0.875527	0.836478	0.00390625	0.166536	0.453659	0.859662	0.698113	0.917647	0.73622	0.777108	0.810811	0.197115	0.921569	0.176788	0.347938	0.0774648	0.456443	0.0138018	0.853333	0.183521	0.302083	0.00454316	0.0031348	0.0100529	0.885375	0.00438596	0.629442	0.717791	0.902985	0.680233	0.618307	0.742188	0.00672143	0.0740741	0.86014	0.00680272	0.00773528	0.0105263	0.00633545	0.00763359	0.0515971	0.0679612	0.00467581	0.00509122	0.155172	0.160804	0.444444	0.115702	0.207373	0.425532	0.010469	0.135816	0.0083632	0.889785	0.881809	0.824	0.856578	0.728205	0.88169	0.0117073	0.875	0.819444	0.242321	0.337938	0.875604	0.00605245	0.0116054	0.0804196	0.777778	0.00961538	0.010846	0.298507	0.491124	0.00649351	0.00852878	0.719048	0.00717949	0.904321	0.811881	0.834515	0.447115	0.910217	0.886583	0.00496524	0.687023	0.00540541	0.936	0.837766	0.763429	0.425361	0.0255319	0.764421	0.13973	0.495161	0.28465	0	0.00530906	0.00840336	0.79225	0.0238834	0.197832	0.744425	0.00681302	0.00260756	0.0240964	0.00759494	0.00763359	0.00436681	0.0176136	0.0143646	0.776549	0.00664962	0.0874111	0.00887574	0	0.00886263	0.00363071	0.00488998	0.468608	0.842001	0.573788	0.615672	0.0716724	0.832168	0.00463458	0.806452	0.0913462	0.00772201	0.00323276	0.634921	0.933099	0.00629651	0.00785973	0.0837438	0.813433	0.877551	0.610759	0.816456	0.805383	0.00765697	0.898551	0.0154211	0.0278841	0.0558598	0.308682	0.44438	0.875	0.00860507	0.7225	0.00617284	0.00725163	0.466258	0.720721	0.627566	0.766067	0.794643	0.221392	0.0859202	0.551532	0.755556	0.00460829	0.824215	0.697917	0.827957	0.00788132	0.00325203	0.845755	0.490479	0.00204499	0.15098	0.787062	0.0181818	0.945148	0.617371	0.89782	0.858447	0.834746	0.913713	0.904762	0.0243408	0.0133333	0.389163	0.0086145	0.648148	0.768535	0.432624	0.883621	0.821293	0.507177	0.0195737	0.0188679	0.00714286	0.00931099	0.00662983	0.00448431	0.0217617	0.35461	0.420188	0.733683	0.0197044	0.0182735	0.0946746	0.0400534	0.0185787	0.745455	0.91358	0.831343	0.716763	0.702087	0.00787402	0.41543	0.00388727	0.0942813	0.781046	0.00557724	0.011236	0.0125874	0.020202	0.858603	0.549505	0.738162	0.808118	0.839207	0.122667	0.00951087	0.60251	0.579861	0.00494071	0.556054	0.00767754	0.00567108	0.00418848	0.00120337	0.0359712	0.48156	0.193735	0.29078	0.00840336	0.71097	0.460938	0.0507937	0.0252708	0.00392773	0.00441306	0.834697	0.00960384	0.015873	0.0060241	0.00521105	0.00927835	0.00640341	0.00934579	0.00436681	0.00357143	0.0017331	0.213501	0.0234043	0.883562	0.00397351	0.0021322	0.938776	0.00816994	0.897059	0.159204	0.00557103	0.00392377	0.676471	0.00998336	0.00938338	0.00902778	0.544944	0.677907	0.00628141	0.00473485	0.00379075	0.00714796	0.00374766	0.00818554	0.00492126	0.00243309	0.00482218	0.00584795	0.00433583	0.00360685	0.00348736	0.795139	0.742331	0.914894	0.00786075	0.661202	0.721154	0.737609	0.897604	0.868966	0.864919	0.833333	0.89781	0.885463	0.690987	0.118943	0.827869	0.0561002	0.114769	0	0.717663	0.822809	0.736138	0.870662	0.852174	0.834225	0.884176	0.894376	0.843137	0.00745342	0.00636537	0.00597015	0.00687285	0.00734671	0.794007	0.839474	0.881081	0.830325	0.805797	0.275862	0.008726	0.00304216	0.00402685	0.116964	0.806557	0.744681	0.869905	0.835667	0.66343	0.889002	0.928516	0.89011	0.884138	0.591975	0.676593	0.689796	0.442623	0.630699	0.0201238	0.00692182	0.0099781	0.00684932	0.0578647	0.0039491	0.0333007	0.00994575	0.877095	0.87365	0.77619	0.00864553	0.00577617	0.00397219	0.0106383	0.00191571	0.0045045	0.0123288	0.00529902	0.025641	0.00209864	0.00587084	0.797848	0.746939	0.684564	0.0115296	0.00423012	0.803442	0.5	0.848534	0.622047	0.849057	0.727273	0.777514	0.574468	0.722868	0.735849	0.77907	0.769634	0.761364	0.918919	0.218201	0.770235	0.592357	0.523715	0.146451	0.87372	0.79614	0.615741	0.949153	0.892405	0.00892857	0.00374065	0.518378	0.673975	0.648936	0.00884956	0	0.714286	0.00549954	0.00592768	0.00777385	0.00765864	0.683047	0.781553	0.793388	0.175088	0.545788	0.12485	0.444313	0.121495	0.463158	0.318182	0.0661765	0.135417	0.31407	0.50237	0.632124	0.728972	0.128571	0.847162	0.929461	0.690909	0.870942	0.896552	0.718232	0.830986	0.812163	0.837945	0.548781	0.598889	0.901478	0.00500835	0.004	0.547826	0.192171	0.00873016	0.26087	0.857143	0.828854	0.671958	0.64899	0.780702	0.216939	0.817556	0.434555	0.886574	0.880741	0.844037	0.911111	0.905983	0.88	0.89418	0.908828	0.792864	0.815789	0.819728	0.0211765	0.380952	0.871622	0.855583	0.794976	0.81885	0.848367	0.779221	0.242718	0.648961	0.708633	0.581006	0.846667	0.630435	0.856287	0.0326087	0.00478469	0.629545	0.420513	0.572687	0.542969	0.161765	0.274611	0.841942	0.649635	0.207237	0.00618459	0.315364	0.882353	0.73913	0.00548246	0.844828	0.80654	0.629412	0.32973	0.642202	0.00635145	0.00682594	0.00552486	0.294118	0.569444	0.706667	0.411633	0.203846	0.461111	0.651206	0.313975	0.597682	0.17663	0.0869565	0.131711	0.758985	0.880682	0.743375	0.478448	0.312745	0.0308642	0.00893855	0.0598681	0.632629	0.902685	0.142329	0.118665	0.0510204	0.185957	0.414634	0.485417	0.481799	0.0974462	0.166078	0.351709	0.695489	0.796238	0.865724	0.122172	0.444444	0.777778	0.00606428	0.675393	0.46281	0.00704676	0.015	0.530529	0.855422	0.858407	0.810811	0.840237	0.0146648	0.825	0.792208	0.96124	0.845768	0.890141	0.00464037	0.00610998	0.424242	0.795116	0.544698	0.454225	0.36105	0.00636943	0.0654285	0.00824931	0.226061	0.00702576	0.00775194	0.00650142	0.823204	0.731771	0.902439	0.484076	0.00773694	0.00246914	0.00363259	0.871744	0.849269	0.848953	0.860681	0.00688073	0.907317	0.0670391	0.77492	0.765152	0.00361664	0.00473653	0.00709779	0.00558659	0.907869	0.834572	0.85567	0.037234	0.843938	0.765864	0.00839054	0.0103986	0.509677	0.00540123	0.00912647	0.00475059	0.00406918	0.863293	0.869883	0.128009	0.0427655	0.0056338	0.00171233	0.0047259	0.0488798	0.691406	0.821782	0.00484392	0.00401606	0.865854	0.860696	0.00633484	0.00363636	0.00768492	0.00421053	0.00645651	0.850575	0.0233494	0.00682012	0.46519	0.00615385	0.00512104	0.00682853	0	0.898967	0.883853	0.00326797	0.00543478	0.00579151	0.87875	0	0.00634456	0.0056101	0.858624	0.00446828	0.00370828	0.674957	0.650224	0.00301432	0.00514328	0.0084507	0.00932994	0.00420168	0.285388	0.061674	0.00858369	0.00453858	0.839785	0.574534	0.00469484	0.00810446	0.00844278	0.00508721	0.917808	0.00529568	0.00140449	0.0132867	0.00990712	0.0169731	0.00556586	0.0046729	0.776699	0.00334448	0.604167	0.602564	0.541222	0.00362713	0.00439174	0.00802407	0.00168634	0.0104712	0.00636943	0.831904	0.769231	0.0037037	0.858586	0.00725389	0.00839965	0.00733945	0.762319	0.597542	0.579186	0.303266	0.00780379	0.00583942	0.0991501	0.00390117	0.0085034	0.832061	0.0153846	0.593023	0.00275179	0.00630372	0.563253	0.00348189	0.00647948	0.0178784	0.0189521	0.0124378	0.00480769	0.00371747	0.0061296	0.0052687	0.00393701	0.0103486	0.00368098	0.00497512	0.814433	0.824204	0.0212097	0.326531	0.00358102	0.00561798	0.00252951	0.00376749	0.00583864	0.0388693	0.791367	0.632911	0.573684	0.774908	0.316285	0.0148699	0.440367	0.00636364	0.00873362	0.187845	0.843007	0.838574	0.795349	0.00408401	0.628931	0.789474	0.905983	0.825054	0.854701	0.824423	0.191108	0.00565682	0.877066	0.00683371	0.839888	0.835013	0.0767196	0.953846	0.0561224	0.00666667	0.677755	0.73279	0.701923	0.00625978	0.00998752	0.00974026	0.00327654	0.0221239	0.114155	0.221453	0.0651815	0.792683	0.848485	0.431624	0.00649351	0.00643651	0.00680272	0.00433583	0.00576992	0.00139373	0.00537996	0.0060241	0.84466	0.722034	0	0.45	0.00360685	0.0232713	0.00701481	0.630108	0.825095	0.776042	0.578053	0.0543278	0.0133185	0.00729262	0.0214345	0.0487805	0.00610501	0	0.005	0	0.00893997	0.192211	0.0363636	0.00326264	0.00641026	0.00223547	0.109723	0.131868	0.0607763	0.0735661	0.0204342	0.00596659	0.81136	0.776952	0.0044484	0.00679694	0.00554421	0.00298507	0.00723327	0.239277	0.836883	0.703236	0.423197	0.711765	0.00402091	0.00738751	0.00816104	0.0163934	0.883495	0.867052	0.318086	0.736723	0.88425	0.240741	0.711934	0.727273	0.921569	0.366667	0.770305	0.84345	0.869048	0.840764	0.84466	0.699088	0.6375	0.0785714	0.00683928	0.00977199	0.142494	0.887255	0.682119	0.802691	0.00852152	0.00438169	0.821883	0.91875	0.0130719	0.0501044	0.00328515	0.803922	0.374558	0.00403045	0.817416	0.00297767	0.0776119	0.0052356	0.0068793	0.0308219	0.434389	0.075718	0.817787	0.534799	0.731343	0.930041	0.131687	0.907216	0.497409	0.867621	0.171123	0.751724	0.175414	0.0202703	0.56446	0.738095	0.785288	0.545946	0.00395257	0.00688468	0.847368	0.00950119	0.625	0.723301	0.0385154	0.13729	0.149471	0.501179	0.200947	0.140641	0.0787208	0.00735786	0.177201	0.324324	0.740458	0.788265	0.947368	0.775862	0.517442	0.856604	0.828814	0.773022	0.42446	0	0.0035636	0.89539	0.687042	0.379487	0.916667	0.891482	0.91453	0.911263	0.387363	0.00727476	0.0160833	0.00681663	0.0110775	0.633966	0.857143	0.719775	0.805795	0.724064	0.262032	0.00469484	0.237374	0.20339	0.622905	0.724346	0.0156951	0.369287	0.577154	0.888889	0.0476858	0.0414703	0.678135	0.375661	0.212121	0.209091	0.160954	0.154341	0.168605	0.537879	0.0733945	0.592593	0.868526	0.814711	0.0208333	0.806306	0	0.751208	0.483051	0.675258	0.734341	0.356777	0.389956	0.156463	0.161137	0.00820707	0.00868307	0.0126582	0.274194	0.229167	0.0614334	0.0591572	0.00612156	0.00684053	0.0289277	0.0211765	0.0125	0.039657	0.00373483	0.00229463	0.00189036	0.584348	0.759615	0.721348	0.851852	0.0086689	0.00658895	0.00225734	0.00474342	0.0526055	0.648472	0.208333	0.00334448	0.00301205	0.370079	0.550769	0.877596	0.841212	0.00468384	0.691589	0.842657	0.00526624	0.00636943	0.77265	0.846154	0.00958773	0.00574163	0.625	0.599432	0.849462	0.00656455	0.00673077	0.011571	0.0126582	0.806689	0.748663	0.835534	0.866729	0.266055	0.00445358	0.767544	0.858599	0.70282	0.819178	0.0047619	0.00263713	0.914438	0.78453	0.0110497	0.645729	0.634804	0.0145096	0.234875	0.838298	0.825153	0.449686	0.639535	0.00985222	0.0104895	0.00754148	0.00742574	0.859813	0.00567376	0.0888889	0.841558	0.849609	0.730769	0.00621891	0.28436	0.853488	0.906336	0.866862	0.788506	0.00720461	0.00895141	0.873563	0.784615	0.857143	0.553704	0.476395	0.730887	0.781407	0.705336	0.0582751	0.613095	0.0244565	0.0107817	0.00801833	0.587539	0.824786	0.0017452	0.00559597	0.0169492	0.569307	0.297325	0.0730897	0.00848111	0.320574	0.263303	0.00462749	0.028125	0.00672646	0.00982533	0.00775194	0.0640301	0.00595238	0.844013	0.768362	0.00996932	0.0518433	0.864062	0.852542	0.0199005	0.0748032	0.0372671	0.189003	0.228896	0.579898	0.679416	0.661765	0.0603922	0.0386364	0.00833333	0.403962	0.443662	0.816151	0.244458	0.69281	0.00601504	0.0132548	0.00546177	0.605523	0.78877	0.7828	0.00171527	0.687845	0.423729	0.00592832	0.0291616	0.176849	0.127575	0.562724	0.447412	0.00542636	0.0015625	0.00375	0.809524	0.73029	0.849003	0.00584795	0.00525452	0.886076	0.927781	0.922156	0.850942	0.907107	0.589623	0.00351124	0.00694444	0.681445	0.616667	0.642384	0.00421053	0.546763	0.00937207	0.591837	0.577342	0.431507	0.791045	0.733333	0.817352	0.824675	0.822581	0.00778816	0.472414	0.860041	0.047402	0.673629	0.00481348	0.0187919	0.837209	0.787722	0.810734	0.836555	0.853689	0.72842	0.107159	0.0200708	0.749354	0.671171	0.00578807	0.886486	0.538293	0.548589	0.205164	0.610399	0.281609	0.593103	0.0961039	0.00505689	0.00584112	0.0147275	0.0517241	0.813896	0.852632	0.676667	0.00980392	0.0425046	0.529235	0.0068306	0.559633	0.850065	0.852941	0.723753	0.682517	0.727032	0.781366	0.850147	0.863043	0.85567	0.839546	0.00363636	0.00588005	0.00776053	0.495146	0.769978	0.768293	0.820352	0.75095	0.776927	0.766528	0.845846	0.752778	0.739612	0.82153	0.775	0.799582	0.72205	0.846243	0.782003	0.663551	0.00446595	0.00838574	0.895299	0.885246	0.821192	0.838652	0.749705	0.0097032	0.00735294	0.00537016	0.84153	0.920588	0.903509	0.76	0.0106383	0.877999	0.841865	0.855422	0.0101317	0.00338753	0.0141393	0.00989011	0.0127462	0.0092711	0.0569106	0.529522	0.694293	0.776923	0.750268	0.00430046	0.697733	0.473684	0.137975	0.0557598	0.752658	0.00470588	0.816794	0.845745	0.576923	0.0806643	0.243634	0.737634	0.563166	0.00224215	0.693617	0.00483384	0.00449671	0.529786	0.702936	0.783626	0.75	0.559579	0.755556	0.735849	0.827586	0.782334	0.764151	0.827725	0.815181	0.961039	0.781395	0.596774	0.750929	0.891803	0.870504	0.868327	0.848592	0.585542	0.804498	0.763025	0.728395	0.806067	0.836923	0.806685	0.777778	0.735577	0.793413	0.805447	0.792189	0.811736	0.839695	0.502283	0.39418	0.64878	0.557613	0.277916	0.17341	0.00500294	0.820669	0.765991	0.347175	0.63772	0.67509	0.593801	0.490677	0.457143	0.531353	0.888183	0.732727	0.112729	0.761711	0.714038	0.46086	0.655172	0.34375	0.778626	0.693944	0.171975	0.557618	0.757205	0.761484	0.778037	0.685855	0.0083682	0.275424	0.125633	0.215736	0.203306	0.216667	0.628305	0.333333	0.359019	0.552743	0.281188	0.193378	0.290541	0.00803634	0.517426	0.784314	0.880368	0.91133	0.691667	0.796053	0.120567	0.00612613	0.0550314	0.759399	0.298913	0.658444	0.723404	0.691729	0.211177	0.854167	0.898678	0.660194	0.00409357	0.00823893	0.0207051	0.230453	0.209555	0.588723	0.200366	0.0347179	0.0151515	0.422222	0.199405	0.225042	0.179033	0.155785	0.535354	0.424	0.889702	0.743772	0.808073	0.775685	0.00684932	0.426282	0.485866	0.924125	0.836996	0.845996	0.811321	0.731395	0.814362	0.767426	0.765415	0.788303	0.768025	0.866568	0.868613	0.858664	0.803347	0.826745	0.843946	0.784221	0.754308	0.771237	0.354561	0.0263466	0.773488	0.733756	0.81588	0.680812	0.779978	0.785206	0.527697	0.00280449	0.8125	0.814882	0.801887	0.811448	0.815476	0.0745856	0.614357	0.006393	0.390558	0.789891	0.812646	0	0.00615655	0.093361	0.861842	0.876325	0.0606061	0.009375	0.775137	0.649289	0.0075188	0.86511	0.891269	0.842052	0.818999	0.82855	0.00948661	0.0114679	0.737321	0.836165	0.784195	0.839779	0.00286533	0.00491803	0.847753	0.817969	0.794521	0.589273	0.775901	0.802661	0.585052	0.821062	0.0067243	0.877147	0.516949	0.0377358	0.00890208	0.675978	0.23741	0.0490474	0.124786	0.801347	0.939173	0.79698	0.811375	0.712274	0.0116678	0.0161527	0.782116	0.819672	0.826846	0.814778	0.871642	0.880435	0.827309	0.00587084	0.133333	0	0.00485437	0.00591966	0.00259516	0.123596	0.0141414	0.203767	0.54491	0.582625	0.247525	0.758794	0.662698	0.656442	0.00688156	0	0.030743	0.00502008	0.00631313	0.759259	0.682975	0.743243	0.785088	0.642857	0.71	0.862651	0.689918	0.621782	0.238018	0.643038	0.748837	0.77381	0.763797	0.202247	0.324808	0.638298	0.588559	0.0430984	0.0417859	0.306402	0.0194884	0.849673	0.824096	0.106324	0.886525	0.855596	0.466006	0.794355	0.0135593	0.00945017	0.00404313	0.00549073	0.743527	0.830601	0.625571	0.00718276	0.00440852	0.842105	0.714286	0.0094518	0.00679245	0.00456026	0.827103	0.848592	0.693182	0.803419	0.715	0.710411	0.488932	0.418994	0.0167785	0.00712106	0.257796	0.00659444	0.931507	0.0028626	0.00465658	0.00801131	0.0103499	0.00594648	0.008	0.003367	0.00679561	0.0237154	0.6	0.00490798	0.00258565	0.0019861	0.0276954	0.576433	0.0452358	0.102362	0.789418	0.153713	0.784091	0.144828	0.0055607	0.0183727	0.00828402	0.4447	0.332434	0.0169972	0.00610501	0.00865052	0.000931099	0.00404313	0.00564972	0.0298755	0.00906344	0.00810185	0.00623269	0.00622407	0.00678119	0.00421053	0.00135135	0.870722	0.00364299	0.313673	0.00416667	0.00249377	0.761682	0.00328947	0.0696266	0.0106762	0.00505051	0.272727	0.809615	0.874286	0.849582	0.0219114	0.0870175	0.00722022	0.00232558	0.00532319	0.00437774	0.00876232	0.0403353	0.170157	0.0107527	0.909722	0.906636	0.00579897	0.00842105	0.0106061	0.00661376	0.008519	0.0274262	0.00409463	0.00907441	0.00704225	0.00575374	0.00461894	0.00235849	0.00416667	0.00748569	0.00421348	0.00716846	0.00661157	0.344636	0.601307	0.00615006	0.00543478	0.0186143	0.424632	0.00626632	0.727047	0.00352113	0.893372	0.0837607	0.00410959	0.00478011	0.00490381	0.0114504	0.647112	0.529338	0.0323741	0.023562	0.0238806	0.692551	0.373315	0.00499232	0.421793	0.0529801	0.0159433	0.164962	0.130769	0.00137646	0.0253165	0.537037	0.466258	0.761855	0.85	0.117409	0.16617	0.251479	0.0983734	0.615385	0.0517815	0.133515	0	0.00539568	0.0464135	0.00441826	0.00638978	0.905941	0.622517	0.421705	0.214572	0.376829	0.0108382	0.735234	0.00455063	0.00361197	0.496808	0.349076	0.160584	0.00229621	0.0120482	0.0779944	0.0165746	0.00533662	0.124088	0.013087	0.0210526	0.00600601	0.0121169	0.0301464	0.168044	0.00826446	0.00636364	0	0.00701754	0.181159	0.655052	0.423077	0.839806	0.0131332	0.511628	0.955882	0.00365764	0.00745805	0.865882	0.793537	0.0136986	0.831858	0.799207	0.807692	0.79322	0.00985829	0.00894855	0.73516	0.821053	0.932331	0.0389105	0.674863	0.0328467	0.601542	0.307054	0.704989	0.335835	0.0068323	0.00576784	0.762836	0.8	0.14237	0.326805	0.00854701	0.856693	0.785714	0.751337	0.877005	0.00436137	0.005689	0.189565	0.610526	0.477273	0.365854	0.804878	0.79661	0.659884	0.0136986	0.00280899	0.113931	0.404255	0.84739	0.9401	0.892857	0.913043	0.848214	0.643312	0.798062	0.909836	0.770519	0.00894085	0.886	0.862944	0.811151	0.0357143	0.127517	0.708167	0.878706	0.793162	0.837838	0.231003	0.00760719	0.137883	0.0236721	0.418182	0.776699	0.747664	0.813187	0.519293	0.677546	0.798257	0.00248859	0.789164	0.806513	0.819369	0.789855	0.822353	0.565416	0.731065	0.015873	0.761194	0.643836	0.702762	0.449704	0.665874	0.577778	0.842105	0.931579	0.709677	0.832558	0.865828	0.801858	0.828463	0.80597	0.877778	0.00641026	0.78058	0.843823	0.00616438	0.00786925	0.743766	0.806452	0.147541	0.784906	0.90894	0.0860215	0.730159	0.0125549	0.0188172	0.00971548	0.679816	0.511354	0.367055	0.208868	0.533093	0.690613	0.299764	0.00681508	0.0263158	0.855574	0.870497	0.777778	0.0022338	0.961877	0.7943	0.852174	0.893701	0.00804829	0.720544	0.724239	0.825731	0.109201	0.0574713	0.0328587	0.800439	0.00655864	0.00519256	0.0149573	0.0846395	0.413086	0.431965	0.2019	0.490323	0.709056	0.746154	0.439614	0.360825	0.876963	0.111494	0.836683	0.351064	0.789474	0.788889	0.692035	0.811298	0.798496	0.00733999	0.840604	0.753321	0.0402477	0.779412	0.726667	0.601367	0.871287	0.753363	0.858289	0.819466	0.885167	0.793814	0.885714	0.440563	0.581152	0.783529	0.827231	0.897222	0.867901	0.834722	0.901679	0.88222	0.858156	0.896552	0.878981	0.852349	0.784091	0.908718	0.543412	0.84059	0.898305	0.669173	0.821589	0.36887	0.755869	0.0191106	0.371681	0.354633	0.0982304	0.801623	0.819242	0.812903	0.794964	0.400966	0.24	0.153125	0.370787	0.799257	0.804124	0.0257732	0.00685602	0.747994	0.864162	0.840617	0.877778	0.852113	0.825503	0.627451	0.169118	0.120988	0.822062	0.744	0.693878	0.33635	0.552083	0.630177	0.628931	0.771855	0.770992	0.662379	0.521127	0.693431	0.179211	0.421325	0.806613	0.694013	0.447619	0.632609	0.733499	0.69914	0.557971	0.165844	0.45977	0.091954	0.504076	0.253968	0.906977	0.863515	0.00383632	0.896907	0.114833	0.804233	0.305693	0.65812	0.79375	0.627986	0.631054	0.656616	0.759434	0.48764	0.190413	0.264563	0.455567	0.548583	0.00517598	0.426009	0.743108	0.640091	0.737705	0.841216	0.704225	0.811947	0.725051	0.835821	0.909524	0.867488	0.84007	0.806291	0.838806	0.420054	0.870229	0.750284	0.740806	0.914191	0.871409	0.661479	0.0323834	0.652381	0.869305	0.0355283	0.0597081	0.0147493	0.00432099	0.833333	0.735395	0.825688	0.831081	0.412017	0.74269	0.607477	0.62069	0.0700117	0.0611511	0.265116	0.128049	0.101648	0.82	0.827861	0.765799	0.367164	0.788976	0.00595681	0.754121	0.701107	0.0174419	0.013269	0.00938757	0.0110092	0.834483	0	0.528006	0.00537222	0.00786222	0.503497	0.159744	0.397059	0.00479042	0.00531915	0.182879	0.79548	0.846995	0.775455	0.805785	0.450091	0.837838	0.9	0.809179	0.869654	0.759868	0.800475	0.865154	0.682028	0.808114	0.748571	0.845411	0.453027	0.577181	0.0669145	0.00403023	0.00229489	0.157025	0.171617	0.629834	0.823171	0.807292	0.858586	0.715686	0.738462	0.111111	0.830228	0.817043	0.477444	0.123883	0.012766	0.83125	0.132626	0.643411	0.914661	0.857746	0.77037	0.753425	0.891986	0.484582	0.892142	0.800813	0.850806	0.865285	0.843531	0.845436	0.0837989	0.795918	0.723577	0.011811	0.0225564	0.432292	0.100917	0.813253	0.579505	0.533333	0.50838	0.260558	0.568965	0.547101	0.618321	0.833819	0.535604	0.0229578	0.00715662	0.830357	0.0148515	0.762791	0.00947867	0.884956	0.924684	0.175824	0.00331858	0.00694444	0.00771605	0.00584307	0	0.919786	0.634615	0.0161943	0.801587	0.00496415	0.639418	0.587719	0.847938	0.0130826	0.0051207	0.00531046	0.00476443	0.00615858	0.862186	0.895911	0.270349	0.00505051	0.00584036	0.00469169	0.861111	0.700855	0.00666667	0.00445104	0.00524559	0.626087	0.0105319	0.0185676	0.0114566	0.00355872	0.00880503	0.0614754	0.0103413	0.0995261	0.00576553	0.00632111	0.00529101	0.337861	0.0540541	0	0.0171306	0.406273	0.540541	0.680556	0.773399	0.338462	0.858075	0.857636	0.874251	0.0639535	0.00369276	0.679648	0.00362319	0.0072431	0.0196519	0.321081	0.261921	0.874339	0.848958	0.0091954	0.00581395	0.0458716	0.751579	0.902778	0.89043	0.880177	0.793194	0.907455	0.803279	0.00811359	0.00695652	0.00520833	0.907407	0.178571	0.128627	0.019857	0.401198	0.627051	0.582684	0.137255	0.896907	0.119266	0.855705	0.714286	0.664286	0.702665	0.492754	0.0317003	0.00235849	0.00795756	0.00797448	0.0072	0.00624291	0.478261	0.000783699	0.771654	0.842767	0.872531	0.0100111	0.693512	0.749156	0.00337838	0.00860927	0.00273224	0.0152672	0.0328731	0.0105342	0.00292227	0.00622524	0.00546448	0.328	0.774038	1	0.00679502	0.0133333	0.347222	0.0512111	0.0143084	0	0.776316	0.563359	0.905109	0.837728	0.860294	0.849478	0.840278	0.007034	0.681614	0.178344	0.368981	0.864706	0.00887574	0.00504626	0.0074184	0.120551	0.202765	0.879121	0.353261	0.637795	0.00610998	0.828877	0.240741	0.759296	0.79476	0.94702	0.00440205	0.680328	0.00273224	0.80102	0.530351	0.0121212	0.770642	0.909774	0.00677201	0.0102041	0.00739567	0.001396	0.00314465	0	0.0015674	0.00501002	0	0	0.711957	0.00477897	0.00614754	0.00787402	0.00724638	0.817308	0.00318471	0.00206612	0.960784	0.0324675	0.727634	0.778598	0.56237	0.00205339	0.268116	0.0130584	0.0175439	0.00194742	0.934363	0.00906736	0.00165563	0.885542	0.00120992	0.870445	0.00384615	0.00552105	0.0215672	0.00473934	0.0041958	0.00808407	0.694624	0.901786	0.00441891	0.877245	0.373134	0.00923645	0.00440141	0.00524017	0.00193424	0.00792602	0.00263158	0.0280528	0.00612245	0.00884956	0.512605	0.11215	0.0105386	0.00275482	0.00526712	0.504963	0.23635	0.488764	0.741935	0.562092	0.696498	0.0135719	0.00517866	0.890339	0.890714	0.0143409	0.0727273	0.064588	0.382316	0.485048	0.0149516	0.0127389	0.00852878	0.00238949	0.00271003	0.016011	0.0059556	0.0143581	0.0731707	0.00197044	0.00422654	0.00651466	0.868056	0.95288	0.825503	0.00806452	0.00662983	0.00881834	0.0643756	0.872611	0.890149	0.84	0.00373732	0.00542495	0.0252765	0.00739372	0.00537222	0.0070922	0.00583942	0.00712025	0.00512821	0.0721848	0.827988	0.901288	0.890011	0.838284	0.898485	0.951862	0.877778	0.419655	0.154812	0.00602894	0.00252908	0.322622	0.406404	0.00758725	0.473322	0.00300752	0.881553	0.926829	0.510601	0.872146	0.0065723	0.0075188	0.00653595	0.193836	0.0416667	0.038674	0.335586	0.00441501	0.777108	0.879032	0.00714286	0.0652174	0.00967458	0.00700771	0.836538	0.891667	0.00365408	0.0078125	0.891892	0.854419	0.372549	0.359756	0.00402253	0.901028	0.567901	0.875208	0.766488	0.341902	0.0842788	0.589286	0.856459	0.837423	0.486056	0.00813008	0.870624	0.669065	0.795874	0.670051	0.385892	0.564151	0.00488021	0.915094	0.0965854	0.668362	0.793333	0.482014	0.012931	0.519582	0.184028	0.252159	0.729537	0.707491	0.0523225	0.00952813	0.70018	0.25614	0.0106446	0.551546	0.787097	0.813688	0.756098	0.00222222	0.0045977	0.00691776	0.0822785	0.00688468	0.0041958	0.00932401	0.0110742	0.504274	0.807692	0.0230508	0.0259862	0.00844391	0.2775	0.56199	0.141705	0.165385	0.00432069	0.0078256	0.065331	0.00322581	0.00559441	0.0029985	0	0.0684932	0.311745	0.00872093	0.0324544	0.276	0.00795229	0.331658	0.566667	0.628757	0.00511628	0.00348432	0.189189	0.00801165	0.0813954	0.548571	0.713043	0.664557	0.092437	0.010089	0.00361882	0.0126904	0.838453	0.853832	0.806723	0.835052	0.712846	0.00479452	0.00432199	0.83557	0.85607	0.721053	0.00529101	0.00325027	0.04	0.00827815	0.00605629	0.743421	0.00969305	0.0309119	0.735043	0.79646	0.589623	0.0563231	0.0217248	0.338045	0.371782	0.0174948	0.222222	0.0319149	0.00872093	0.00150489	0.436957	0.692683	0.482639	0.737562	0.00365297	0.868421	0.88	0.00462351	0.120603	0.0143713	0.868421	0.804348	0.00293902	0.00167785	0.00566893	0.00888889	0.00212766	0.77518	0.637306	0.0304569	0.00660611	0.00521739	0.00476758	0.0378486	0.00374007	0	0.00706215	0.0060241	0.00795756	0.0159692	0.0174312	0.306306	0.00828729	0.236364	0.0233645	0.0078329	0.00558659	0.216883	0.677878	0.00810185	0.00648585	0.012966	0.110647	0.736752	0.77686	0.762319	0.804296	0.0571705	0.0115502	0.0131291	0.00238854	0.00935374	0.00722543	0.00575126	0.0162297	0.833652	0.770701	0.844595	0.0047866	0.0321454	0.00675676	0.278325	0.0642202	0.240223	0.733995	0.828704	0.00248509	0.00621118	0.736402	0.436438	0.00236035	0.0215517	0.5	0.915094	0.00542797	0.0178372	0.00350877	0.011976	0.0154072	0.00512383	0.00262467	0.00345622	0.00259235	0.00723982	0.00977199	0.00402145	0.00917431	0.770588	0.00360825	0.0057995	0.0075594	0.00452284	0.802013	0.0174603	0.725806	0.642857	0.817121	0.00732601	0.00306044	0.0071465	0.856611	0.164307	0.0102894	0.00207039	0.00233372	0.865044	0.881119	0.844828	0.819928	0.603774	0.00743746	0.161706	0.4238	0.264212	0.215152	0.0370943	0.136771	0.0697674	0.259947	0.407799	0.257732	0.0016835	0.0063012	0.0184502	0.817829	0.329832	0.851064	0.774194	0.535065	0.454106	0.0116279	0.0116279	0.00460829	0.00345722	0.216005	0.931035	0.923077	0.434077	0.89959	0.015625	0.00771605	0.108974	0.213555	0.0393873	0.482332	0.38676	0.0167151	0.895307	0.0275762	0.00519751	0.004423	0.00516917	0.618677	0.916168	0.00690608	0.00903226	0.0961538	0.00537394	0.00724638	0.00205903	0.00631357	0.00753012	0.00605013	0.00383632	0	0.003125	0.00577201	0.00852878	0.00813953	0.00732601	0.00857551	0.143689	0.120079	0.036855	0.0267857	0.0561674	0.00519143	0.41954	0.0130011	0.0841321	0.0536723	0.059455	0.0166251	0.00622084	0.00271739	0.0023175	0.00493716	0.123543	0.0397924	0.303079	0.651359	0.010397	0.809278	0.136531	0.338912	0.470588	0.0046729	0.00468165	0.067101	0.193999	0.33698	0.43578	0.00491602	0.00623441	0.726446	0.726392	0.00492476	0.00621118	0.00745712	0.00319149	0.00580271	0.0042508	0.00636943	0.00289436	0.764451	0.00462379	0.00571973	0.385895	0.00758294	0.0078534	0.033	0.460894	0.454936	0.654545	0.00143164	0.0141166	0.00744249	0.00373134	0.00363901	0.00578035	0.69181	0.801466	0.652174	0.00510915	0.00786164	0.00254669	0.012987	0.00545455	0.00856164	0.0151757	0.0134357	0.208955	0.297626	0.295562	0.162162	0.00324807	0.00332226	0.00865801	0.0133333	0.00849858	0.00567108	0.00604839	0.00556174	0.00505051	0.00551471	0.00497512	0.00438596	0.00672646	0.518916	0.443913	0.0824261	0.00857449	0.00614251	0.936995	0.00589226	0.0439759	0.0120361	0.024911	0.654971	0.214106	0.00666112	0.628049	0.00849421	0.496583	0.589426	0.611732	0.00369458	0.0469231	0.897291	0.859079	0.931298	0.00194269	0.00645995	0.8394	0	0.93913	0.850352	0.922078	0.0125786	0.785311	0.603194	0.805638	0.0516605	0.675562	0.897059	0.744841	0.888499	0.900166	0.00557207	0.0108225	0.016307	0.149023	0.12646	0.0725806	0.00535619	0.00566251	0.00578035	0.0111111	0.915789	0.828125	0.173145	0.891374	0.873508	0.832703	0.00463965	0.00731707	0.00560897	0.00383142	0.0359922	0.798851	0.805556	0.925	0.860377	0.78634	0.652632	0.0923845	0.0124542	0.020202	0.315126	0.230539	0.14978	0.189103	0.441176	0.00595238	0.00240385	0.846731	0.901639	0.00635122	0.00628931	0.445194	0.738701	0.00528541	0.0049435	0.833573	0.670455	0.804144	0.780405	0.894397	0.874286	0.881944	0.00232288	0.852003	0.385676	0.00310559	0.0201149	0.0106816	0.0633694	0.806061	0.830097	0.867647	0.857919	0.720997	0.417051	0.406657	0.286822	0.205276	0.535826	0.290488	0.838245	0.871571	0.723684	0.00889454	0.0190972	0.0777385	0.6875	0.853147	0.00584307	0.00343053	0.00405954	0.00652884	0.220497	0.169927	0.744186	0.768182	0.805556	0.675676	0.3125	0.147651	0.860215	0.423676	0.917266	0.00203666	0.00116822	0.719565	0.840399	0.617886	0.8125	0.00775623	0.249211	0.00500626	0.0116822	0.00698577	0.00242866	0.872642	0.00734024	0.00779221	0.100404	0	0.00380228	0.00419727	0.788889	0.62766	0.701299	0.0224719	0.807752	0.135718	0.109302	0.730159	0.856526	0.0037797	0.00382096	0.00537634	0.0513699	0.0188419	0.0178881	0.00623296	0.00574713	0	0.00481799	0.86806	0.834365	0.813538	0.00615114	0.00589722	0.00395017	0.491379	0.797203	0.43871	0.00746269	0.00527903	0.00425273	0.00580495	0.780172	0.00740284	0.00576369	0.0051458	0.0892532	0.00421053	0.850962	0.153782	0.934211	0.740883	0.776765	0.606695	0.694149	0.635478	0.565116	0.660883	0.002849	0.83209	0.0116959	0.00338491	0.771429	0.00727273	0.618941	0.144623	0.0170789	0.00182149	0.740351	0.014195	0.821053	0.00419162	0	0.691111	0.0160342	0.00366838	0.00661278	0.00665779	0.193548	0.0201613	0.00581395	0.00585774	0.00354296	0.0102564	0.814493	0.00270636	0.00571247	0.00722311	0.00573813	0.00578035	0.00570559	0.00187266	0.675676	0.608333	0.824324	0.00615385	0.00699545	0.025	0.00329308	0.677752	0.738693	0.318951	0.837638	0.653968	0.00686695	0.0980392	0.00736842	0.00357143	0.0106762	0.18042	0.00453515	0.00367647	0.824348	0.61032	0.120567	0.887273	0.538278	0.758065	0.0776557	0.436218	0.881579	0.103578	0.596351	0.292241	0.681623	0.0119726	0.289389	0.011236	0.00656455	0.00350263	0.0178412	0.00465116	0.00616523	0.0056444	0.0765896	0.00314136	0.005	0.0870156	0.0179641	0.0430108	0.0311111	0.0101156	0.44206	0.193182	0.697406	0.782346	0.789588	0.0122549	0.109446	0.796703	0.459544	0.00363259	0.00303721	0.00603015	0.000673401	0	0.00884173	0.00672948	0.00542495	0.00550055	0.0940171	0.838269	0.00681683	0.0158983	0.0275962	0.0122066	0.0137137	0.0608846	0.467051	0.00727567	0.00659703	0.00430339	0.351794	0.436562	0.137168	0.474026	0.593548	0.0196078	0.349657	0.110828	0.0156771	0.0103761	0.0118544	0.374714	0.609756	0.0303337	0.42212	0.00908403	0.00809419	0.00960171	0.100885	0.299827	0.676007	0.0882353	0.00679502	0.00655738	0.916667	0.210145	0.641791	0.633027	0.0361825	0.627148	0.655172	0.00444727	0.44186	0.0357782	0.00480439	0.466946	0.566176	0.0121083	0.436661	0.622888	0.304942	0.357685	0.0434531	0.0207921	0.00763359	0.00554939	0.0059676	0.00420168	0.00549451	0.00418994	0.725572	0.691336	0.711434	0.321429	0.405907	0.162857	0.156627	0.0188679	0.00509024	0.00659898	0.00409417	0.00322997	0.00356506	0.00686037	0.00374181	0.740331	0.00644745	0.00249004	0	0.00466926	0.00321543	0.00306435	0.00315457	0.00587084	0.00496155	0.0042328	0.00742804	0.00172712	0	0.0103926	0.0074565	0.0048	0.00483425	0.00577617	0.00453594	0.00837989	0.0273973	0.00409976	0.00417537	0.00824588	0.889286	0.00896593	0.0617284	0.00330033	0.911422	0.89038	0.00366109	0.0344244	0.00931315	0.0122699	0.00386598	0.640411	0.791837	0.00642202	0	0.015625	0.00533944	0.00462963	0.468983	0.0100211	0.197159	0.102064	0.0245468	0.0209235	0.381974	0.00624566	0.027027	0.00440176	0.00215054	0.00509165	0.00253807	0.00542636	0.00713359	0.004914	0.00506329	0.896104	0.313975	0.00577082	0.00382409	0.0258621	0.0242764	0.0157343	0.0557516	0.65771	0.678218	0.72	0.00636943	0.00980392	0.00453608	0.00334821	0.00932401	0.00538048	0.00696643	0.00458716	0.00384615	0.00596026	0.839506	0.0707182	0.0141612	0.942857	0.0084507	0.013266	0.75	0.91989	0.0033389	0.00580271	0.0076746	0.638243	0.00613968	0.442708	0.004914	0.241379	0.27044	0.11976	0.112518	0.122642	0.300885	0.366716	0.102086	0.143545	0.276766	0.503676	0.135651	0.28592	0.0408163	0.100907	0.0724802	0.00212314	0.00146843	0.00572363	0.0100503	0.0126582	0.23299	0.135558	0.00784857	0.00376506	0.00349447	0.00555776	0.00572884	0.00580833	0.0187032	0.00821355	0.004662	0.844049	0.00272926	0.00570033	0.839637	0.841837	0.00404204	0.00528479	0.572829	0.729097	0.0296364	0.00489716	0.0233442	0.0140515	0.178203	0.584945	0.453265	0.796923	0.0107455	0.0035482	0.00935308	0.817942	0.748227	0.544341	0.460317	0.477429	0.538901	0.410256	0.297837	0.370968	0.0118812	0.841121	0.695652	0.743429	0.307143	0.0131441	0.00871795	0.00819672	0.00821168	0.708738	0.0933544	0.01983	0.0104712	0.620098	0.060382	0.0183066	0.147465	0.0104895	0.00675676	0.00969305	0.0119048	0.00215517	0.915447	0.44713	0.870968	0.015	0.653708	0.248265	0.81337	0.0364078	0.039758	0.056635	0	0.00284091	0.546296	0.0020284	0.739645	0.00429975	0	0.00892288	0.788396	0.875	0.00809419	0.00252525	0.00502008	0.00625489	0.00365854	0.00381679	0.852254	0.815514	0.824818	0.563574	0.644068	0.00917431	0.0055325	0.00596282	0.073991	0.851253	0.694131	0.159704	0.0251256	0.887405	0.0256739	0.00438596	0.751152	0.927039	0.869565	0.804757	0.733703	0.156667	0.0296128	0.0162866	0.00592885	0.679012	0.00353893	0.0110294	0.00956938	0.842105	0.0108055	0.00772472	0.00715901	0.00576369	0.00581395	0.897436	0.813008	0.00558659	0.00535714	0.00664137	0.00521921	0.00506757	0.850348	0.875286	0.0101266	0.0598504	0.778626	0.0258422	0.00640341	0.0052356	0.00226244	0.909091	0.00543478	0.90708	0.228707	0.133929	0.0099889	0.127341	0.65272	0.665385	0.00512214	0.166667	0.727749	0.276667	0.892683	0.115044	0.913085	0.907268	0.00288184	0.00176367	0.00177305	0.0561134	0.860583	0.00998336	0.00536673	0.063384	0.834491	0.89	0.805373	0.831169	0.587413	0.01619	0.0134228	0.00454545	0.00273723	0.00475059	0.80597	0.614035	0.345062	0.0125348	0.498233	0.7911	0.326848	0.00651466	0.00755858	0	0	0.00724234	0.00664943	0.0383693	0.0117647	0.00846154	0.00554187	0.022113	0.0041841	0.0659574	0.600897	0.803191	0.861111	0.135021	0.744186	0.593668	0.766932	0.87013	0.860849	0.0371075	0.761989	0.30663	0.33443	0.0116686	0.245109	0.460033	0.691304	0.679456	0.759201	0.926791	0.0236052	0.713513	0.309091	0.822917	0.187143	0.0691489	0.00806858	0.0046729	0.0887902	0.00845411	0.0078125	0.00587607	0.00565262	0.955823	0.883929	0.00193798	0.754021	0.00508083	0.0166034	0.211864	0.00874317	0	0.0042517	0.0793651	0.142857	0.00911854	0.753205	0.0023175	0.00231481	0.811688	0.00665557	0.00738462	0.00453662	0.00687285	0.327394	0.228665	0.0473018	0.0420736	0.769231	0.435208	0.409182	0.0146444	0.00689316	0.00566038	0.0035545	0.852518	0.11407	0.0307868	0.00413508	0.00499376	0.00591716	0.00176367	0.522936	0.00821543	0.00517464	0.00202429	0.00727513	0.00238474	0.00621118	0.0060423	0.0297498	0.112903	0.00870575	0.0065261	0.00544588	0.00947867	0.752525	0.288756	0.00243902	0.130699	0.828283	0.823308	0.880829	0.808664	0.318766	0.84466	0.911357	0.396341	0.00745805	0.085	0.00775194	0.0122699	0.150538	0.188482	0.877005	0.786885	0.682635	0.00462428	0.192661	0.261905	0.0375536	0.326613	0.054731	0.498624	0.259542	0.630631	0.533679	0.00665399	0.184466	0.106424	0.0852626	0.107673	0.0393741	0.00367197	0.00268456	0.0572337	0.00972763	0.0078329	0.0369004	0.877419	0.350575	0.684647	0.0587484	0.00821355	0.719027	0.00703642	0.00581395	0.870968	0.00525624	0.00541072	0.00426803	0.628261	0.00789474	0.00639854	0.00717213	0.00394737	0.0108696	0.00490396	0.00440529	0.489209	0.126667	0.301508	0.151231	0.257824	0.00421053	0.0263736	0.00459242	0.00528053	0.296726	0.00285063	0.00511945	0.00911854	0.011276	0.88747	0.847706	0.875	0.00627353	0.0052356	0.121547	0.397671	0.542803	0.232156	0.113445	0.019685	0.0262009	0.0107296	0.00715308	0.900254	0.908762	0.0235602	0.0845771	0.00740192	0.74359	0.885287	0.886266	0.949275	0.788779	0.912863	0.888889	0.146497	0.00369276	0.85214	0.00672372	0.818584	0.00307314	0.00965251	0.0188816	0.0153916	0.474444	0.712871	0.00676983	0.802548	0.753425	0.00638051	0.00419287	0.00591716	0.00803859	0.00211416	0	0.321244	0.181319	0.824405	0.786558	0.862319	0.852431	0.931611	0.605923	0.955285	0.073913	0.782211	0.00972447	0.703264	0.00573192	0.00498221	0.777965	0.808065	0.756398	0.847806	0.833068	0.899666	0.881773	0.842809	0.8392	0.842681	0.900406	0.617143	0.838013	0.138996	0.769912	0.794737	0.791531	0.790909	0.00701754	0.00673653	0.00706357	0.567901	0.00415129	0.006	0.537803	0.017192	0.0113636	0.0948905	0.433697	0.0301275	0.298246	0.513109	0.0320749	0.0967089	0.487914	0.405858	0.424396	0.825153	0.236641	0.215297	0.0790816	0.68171	0.568266	0.720812	0.00678477	0.00198807	0.314961	0.352941	0.19521	0.595376	0.439589	0.014386	0.00475436	0.868687	0.89011	0.384615	0.881226	0.920188	0.227431	0.547573	0.00577558	0.131148	0.825462	0.236181	0.385321	0.514793	0.91067	0.854	0.00576923	0.893822	0.877451	0.413043	0.870968	0.32337	0.300518	0.88	0.00601375	0.00556931	0.047619	0.257384	0.385965	0.495991	0.512104	0.646341	0.59799	0.844156	0.653846	0.278146	0.444081	0.670432	0.613014	0.332936	0.00687679	0.690476	0.741554	0.181242	0.435897	0.189759	0.508946	0.688136	0.151604	0.00416667	0.3312	0.474934	0.64178	0.0344828	0.00103413	0.279793	0.2	0.413907	0.256881	0.0807365	0.177778	0.12894	0.466981	0.137377	0.88	0.829146	0.288793	0.472843	0.871152	0.908942	0.89325	0.855516	0.0477759	0.724466	0.0988201	0.55414	0.825397	0.00747664	0.146355	0.00677048	0.0178174	0.00784314	0.00533537	0.00421941	0.0310881	0.373377	0.462347	0.6843	0.733688	0.644391	0.665783	0.891271	0.918333	0.00499319	0.779639	0.813131	0.744863	0.826652	0.143646	0.827089	0.807194	0.845178	0.775811	0.83871	0.717391	0.41195	0.661574	0.00995575	0.843913	0.781226	0.350282	0.488889	0.367876	0.422018	0.836066	0.934673	0.0924855	0.916968	0.929577	0.809832	0.107258	0.750907	0.812008	0.780797	0.748721	0.781801	0.524752	0.89755	0.00670667	0.861702	0.860837	0.830913	0.747899	0.79695	0.869041	0.855721	0.678138	0.850993	0.515837	0.686062	0.86718	0.894101	0.583203	0.00762195	0.0193853	0.798739	0.838028	0.0764045	0.0463623	0.884146	0.141076	0.501253	0.795937	0.262774	0.409118	0.440938	0.712204	0.376771	0.56993	0.139316	0.696364	0.380597	0.116848	0.212818	0.346062	0.413203	0.462264	0.548889	0.350515	0.459345	0.00268384	0.64918	0.651401	0.54039	0.272872	0.47139	0.629921	0.517018	0.784	0.272912	0.389021	0.467765	0.553191	0.636415	0.700865	0.596038	0.433638	0.54703	0.531451	0.634076	0.633523	0.507719	0.92422	0.480519	0.407846	0.352459	0.672414	0.6435	0.478125	0.585095	0.34434	0.603696	0.569879	0.00656325	0.00862069	0.325	0.243464	0.576865	0.604905	0.630584	0.628926	0.774194	0.438944	0.00366133	0.442875	0.380357	0.139269	0.531915	0.0395413	0.106486	0.143159	0.851143	0.48093	0.733746	0.00373367	0.403548	0.055794	0.351429	0.00607761	0.445752	0.115519	0.855655	0.861303	0.856745	0.383122	0.423963	0.526706	0.654255	0.00414594	0.351955	0.533597	0.320256	0.728659	0.672107	0.0301291	0.200231	0.743506	0.805471	0.351974	0.43578	0.90126	0.0792683	0.0303571	0.00571225	0.205607	0.00377715	0.00655022	0.00314465	0.950413	0.348534	0.483651	0.839306	0.852364	0.369892	0.0844444	0.00436409	0.00776398	0.840909	0.873684	0.835165	0.815208	0.00303951	0.773279	0.775	0.871298	0.717081	0.780059	0.877315	0.701456	0.871287	0.89965	0	0.00369004	0.884189	0.825383	0.810345	0.855932	0.00648508	0.00844278	0.900262	0.0254425	0.862745	0.716846	0.576245	0.649853	0.794935	0.809988	0.862687	0	0.883377	0.853263	0.0198614	0.00748503	0.598706	0.403704	0.0059761	0.00790798	0.367568	0.0201835	0.840753	0.802632	0.843636	0.487013	0.800268	0.874767	0.546584	0.868347	0.6375	0.897321	0.788337	0.884058	0.70999	0.00800949	0.0747218	0.837302	0.186747	0.8105	0.785904	0.745049	0.757827	0.000759301	0.767091	0.827837	0.888889	0.817027	0.896907	0.863813	0.174456	0.00510441	0.367089	0.0154472	0.00542986	0.00402468	0.775591	0.679677	0.0206642	0.0352254	0.0144259	0.430322	0.468034	0.834032	0.625166	0.690909	0.651485	0.0305716	0.675325	0.0059952	0.807692	0.81245	0.00833333	0.109531	0.00231589	0.00785219	0.869462	0.843501	0.755674	0.84669	0.864784	0.806931	0.19604	0.424312	0.308989	0.776243	0.827243	0.418605	0.0018797	0.15994	0.0133038	0.194154	0.19823	0.130734	0.354141	0.219917	0.0884956	0.19649	0.137703	0.314652	0.531237	0.372195	0.31166	0.0459713	0.154424	0.196702	0.293012	0.330709	0.289658	0.0775194	0.156458	0.0942029	0.00520291	0	0.117041	0.876582	0.123732	0.115385	0.323686	0.472934	0.00684932	0.0504673	0.209336	0.00427579	0.101273	0.0999493	0.0115546	0.186192	0.182685	0.311943	0.27345	0.192118	0.163462	0.111888	0.156209	0.193524	0.137581	0.245174	0.167849	0.077551	0.218507	0.367835	0.0479082	0.137769	0.0312125	0.455319	0.182677	0.0453345	0.348779	0.0172855	0.693091	0.791981	0.863095	0.935185	0.832151	0.784939	0.676539	0.787206	0.705668	0.410005	0.0618617	0.00348432	0.874488	0.846154	0.813658	0.882729	0.747222	0.795656	0.842321	0.779277	0.704928	0.83962	0.829327	0.39751	0.220676	0.476728	0.308938	0.280141	0.231416	0.344393	0.800926	0.698556	0.770122	0.747051	0.474537	0.445538	0.00739827	0.466791	0.30926	0.731283	0.583256	0.654854	0.167095	0.738665	0.780998	0.735849	0.592088	0.033618	0.37114	0.870218	0.853012	0.776295	0.709524	0.782951	0.00454804	0.789931	0.779968	0.704141	0.7293	0.796267	0.787565	0.792068	0.724235	0.770951	0.821558	0.291589	0.00725921	0.511438	0.00476083	0.0895281	0.0508962	0.0105971	0.00653364	0.136054	0.395195	0.010101	0.0245347	0.00842333	0.860272	0.828637	0.41763	0.216008	0.222642	0.0134529	0.00495295	0.447471	0.705929	0.7	0.820652	0.401869	0.731648	0.772291	0.383838	0.408787	0.546099	0.821429	0.755556	0.525745	0.577878	0.888268	0.79454	0.0639471	0.716102	0.592563	0.871508	0.805085	0.812771	0.795021	0.700599	0.00515706	0.76129	0.815249	0.786477	0.722527	0.810244	0.813373	0.834216	0.762042	0.760186	0.854054	0.0103976	0.203571	0.782857	0.751938	0.821687	0.746193	0.839695	0.00306122	0.704626	0.833333	0.004693	0.0146444	0.752809	0	0.611285	0.0457198	0.00980392	0.112332	0.66535	0.541176	0.788872	0.854839	0.00701565	0.723647	0.746713	0.706402	0.0319303	0.00691085	0.678363	0.475848	0.0136364	0.856649	0.491071	0.44964	0.00581818	0.722815	0.753363	0.00636704	0.00792079	0.0978091	0.22542	0.65493	0.82503	0.754181	0.805623	0.680982	0.778524	0.00746855	0.825082	0.841085	0.817259	0.923077	0.561224	0.0101609	0.00245902	0.226361	0.691489	0.543379	0.737968	0.80593	0.00161812	0.789831	0.461207	0.0141844	0.170183	0.0997658	0.150685	0.00380952	0.0753138	0.653333	0.640553	0.729412	0.665676	0.228992	0.00552181	0.00920028	0.00833965	0.004828	0.00623701	0.729508	0.355222	0.00676819	0.00429185	0.862205	0.773256	0.00370828	0.041717	0.646096	0.0302267	0.861272	0.754717	0.724458	0.852754	0.807229	0.761099	0.588727	0.00328084	0.864111	0.869852	0.7934	0.824136	0.632	0.431319	0.648236	0.319039	0.446205	0.883812	0.75663	0.777465	0.856918	0.907749	0.946269	0.807692	0.796935	0.811164	0.883553	0.890909	0.876471	0.766197	0.774869	0.840393	0.891918	0.910345	0.922559	0.873457	0.480724	0.926829	0.361702	0.370968	0.888502	0.139535	0.918919	0.906606	0.00496073	0.00607287	0.885246	0.855596	0.863965	0.62069	0.894737	0.775	0.876	0.742857	0.767068	0.864	0.875862	0.492806	0.894531	0.275064	0.932432	0.708333	0.784348	0.894366	0.00615385	0.668182	0.11811	0.292939	0.249548	0.271903	0.013079	0.0113391	0.0075188	0.257871	0.149085	0.128191	0.266575	0.254658	0.156156	0.744681	0.797468	0.079922	0.875	0.842585	0.845204	0.757812	0.802444	0.682864	0.783282	0.857534	0.7675	0.702774	0.608571	0.0139535	0.835938	0.817001	0.849704	0.776978	0.768212	0.428177	0.365688	0.266436	0.767757	0.857143	0.89916	0.85316	0.938389	0.642241	0.778266	0.324444	0.894334	0.302239	0.374233	0.409357	0.248711	0.439856	0.867391	0.821244	0.118952	0.380137	0.503713	0.527778	0.836926	0.638095	0.12854	0.519126	0.480226	0.50289	0.397306	0.621764	0.566667	0.354167	0.693069	0.601449	0.0141911	0.744807	0.418605	0.810976	0.44697	0.169329	0.00533333	0.00724234	0.635762	0.616935	0.643923	0.0078125	0.0027933	0.00622877	0.104089	0.0552846	0.215719	0.651501	0.85124	0	0.00632911	0.00627615	0.00865177	0.00176678	0.0060241	0.00300752	0	0.888318	0.254473	0.0173077	0.583113	0.816135	0.802242	0.0201005	0.0944742	0.417293	0.514589	0.239316	0.799537	0.238671	0.0193133	0.123364	0.889518	0.856209	0.0994318	0.00361882	0.00814996	0.099356	0.467433	0.430206	0.123552	0.265823	0.281787	0.16996	0.179856	0.125897	0.219697	0.189873	0.230769	0.031586	0.111969	0.272206	0.20677	0.176829	0.657447	0.0612245	0.0238095	0.0281518	0.00511654	0.00729927	0.142473	0.202186	0.164948	0.00877193	0.00407125	0.00658617	0.0577001	0.0153707	0.00807754	0.00408789	0.165992	0.207159	0.175992	0.2772	0.179039	0.117965	0.296407	0.769231	0.84022	0.822422	0.776952	0.935294	0.851852	0.871	0.268226	0.832558	0.834941	0.87315	0.0203488	0.0618637	0.65237	0.912017	0.909605	0.893575	0.808584	0.815646	0.84979	0.818428	0.887097	0.650079	0.511278	0.74552	0.0030349	0.00538117	0.568332	0.821429	0.878116	0.928144	0.526316	0.658571	0.00329761	0.00706714	0.606061	0.799189	0.618078	0.781431	0.747106	0.828283	0.84303	0.180851	0.808081	0.875622	0.831439	0.871779	0.863857	0.892336	0.00292227	0.00653595	0.875	0.897436	0.901532	0.84136	0.951219	0.866861	0.78458	0.482972	0.861789	0.839416	0.861277	0.846154	0.860441	0.773657	0.808149	0.70098	0.669388	0.547619	0.89983	0.790476	0.700149	0.661647	0.805344	0.69375	0.616162	0.642105	0.626747	0.455076	0.575365	0.493023	0.704918	0.775478	0.714286	0.66443	0.00677966	0.559375	0.554878	0.651917	0.515152	0.865385	0.58764	0.875992	0.792	0.825316	0.626741	0.850442	0.692568	0.274788	0.396761	0.703196	0.794979	0.00642148	0.0980066	0.00271248	0.717172	0.0905172	0.823529	0.745714	0.683929	0.00551398	0.652838	0.844037	0.357143	0.81407	0.777778	0.398387	0.042471	0.624685	0.762313	0.949102	0.809645	0.0139969	0.00806452	0.856655	0.740741	0.929105	0.00391475	0.811661	0.779325	0.817391	0.829377	0.00744417	0.0035461	0.29588	0.00690335	0.632932	0.725664	0.801587	0.798024	0.743976	0.00623539	0	0.336449	0.416667	0.241744	0.0246711	0.738272	0.837416	0.712177	0.103996	0.807769	0.955947	0.680233	0.872289	0.00168776	0.64557	0.0632184	0.487374	0.804416	0.761062	0.875657	0.748644	0.616327	0.223821	0.116713	0.648241	0.757143	0.713864	0.582569	0.833333	0.778302	0.678788	0.716856	0.378788	0.727273	0.677054	0.00530504	0.748344	0.0749543	0.0191176	0.904459	0.114583	0.85473	0.799145	0.870079	0.858407	0.177196	0.887195	0.799582	0.958974	0.689252	0.695385	0.903448	0.331437	0.768559	0.609043	0.00718563	0.711268	0.923077	0.866667	0.00257732	0.005996	0.673568	0.366935	0.896226	0.193384	0.193206	0.136628	0.613181	0.851064	0.775	0.833977	0.82807	0.738908	0.396907	0.75453	0.00384431	0.00453001	0.00616016	0.00966851	0.00504032	0.0309598	0.848485	0.809783	0.771536	0.0524194	0.0143678	0.880342	0.00874317	0.107855	0.760331	0.587571	0.814516	0.00494234	0.855967	0.761062	0.805085	0.853086	0.806522	0.845455	0.00684932	0.432343	0.00657414	0.754148	0.881356	0.783133	0.751119	0.0159642	0.00487126	0.00535834	0.0109971	0.0055585	0.0133172	0.0194647	0.851376	0.449799	0.0434783	0.00670017	0.004954	0.0128755	0.349359	0.817204	0.844268	0.210102	0.00546448	0.823636	0.903955	0.49375	0.562722	0.498789	0.061674	0.00549451	0.88253	0.887689	0.745251	0.832609	0.798664	0.567937	0.633166	0.744454	0.802395	0.93401	0.806517	0.851964	0.715254	0.770833	0.00694444	0.0267857	0.702174	0.787589	0.00298063	0.862179	0.866667	0.00668287	0.0137112	0.872527	0.853414	0.00412088	0.059778	0.0708661	0.626016	0.613208	0.381074	0.798469	0.785326	0.00666667	0.00165837	0.00467047	0.00463822	0.00929152	0.288344	0.915309	0.366516	0.0197542	0.81893	0.675793	0.833333	0.614286	0.448276	0.00608696	0.0119112	0.461538	0.00842266	0.397004	0.184234	0.237288	0.80117	0.479472	0.0161774	0.879328	0.80786	0.907834	0.198516	0.974359	0.823077	0.00248016	0.0203785	0.0308123	0.84127	0.825175	0.732919	0.862832	0.00508647	0.00495049	0.301282	0.00436817	0.875	0	0.0044955	0.00434783	0.00325733	0.00479452	0.319588	0.00474496	0.00544218	0.00661765	0.868613	0.873171	0.80543	0.00773015	0.0053313	0.88764	0.765217	0.851441	0.925101	0.00441696	0.256545	0.333333	0.572632	0.158999	0.113556	0.0123267	0.17963	0.735695	0.763898	0.0129116	0.0334672	0.8425	0.444444	0.511203	0.592556	0.189802	0.302052	0.0233161	0.219917	0.139373	0.00606469	0.888112	0.865796	0.806667	0.821429	0.0393754	0.49635	0.761981	0.752941	0.783133	0.654867	0.00765077	0.00952381	0.0389294	0.898734	0.839299	0.815331	0.5	0.529657	0.134904	0.794702	0.529287	0.346956	0.320869	0.107919	0.316191	0.28827	0.374532	0.0132399	0.597765	0.396761	0.524862	0.204082	0.898551	0.746812	0.487395	0.00734694	0.00934579	0.0642857	0.142384	0.487965	0.226551	0.451087	0.182768	0.233983	0.526639	0.192513	0.285235	0.141509	0.0577508	0.421277	0.637209	0.690722	0.41958	0.868486	0.00567108	0.738462	0.657343	0.760274	0.00630694	0.383838	0.608122	0.670561	0.00388601	0.605791	0.677419	0.698724	0.00178678	0.764092	0.585635	0.77381	0.817259	0.00443262	0.00957854	0.890577	0.796703	0.863708	0.880204	0.875831	0.869347	0.00480769	0.0433862	0.0437294	0.00488281	0.488372	0.0229885	0.00665362	0.00764526	0.130024	0.629834	0.7088	0.0103189	0.0215686	0.471204	0.665613	0.857692	0.590323	0.832653	0.974522	0.737143	0.125828	0.175227	0.14059	0.00738007	0.00795756	0.00401606	0.443966	0.878788	0.921488	0.888967	0.871229	0.875116	0.03	0.00345489	0.00501253	0.00783699	0.0058997	0.00561347	0.0181818	0.758865	0.00803213	0.00316122	0.684783	0.809339	0.004914	0.00264085	0.648669	0.00646831	0.00679432	0.00322061	0.451288	0.51711	0.598846	0.0148305	0.00694766	0.006628	0.00548697	0.822917	0.062988	0.0516014	0.0435876	0.0758018	0.175857	0.0134529	0.0464481	0.0269504	0.477941	0.8	0.00549954	0.00173762	0.292707	0.211823	0.552777	0.339084	0.00603479	0.647059	0.535448	0.601266	0.914286	0.00574241	0.00870511	0	0.00144718	0.788991	0.0324826	0.00145138	0.106475	0.0198777	0.913208	0.748362	0.790323	0.812793	0.891566	0.358358	0.0230292	0.00521739	0.906593	0.830022	0.143911	0.886598	0.669759	0.0907928	0.417445	0.356436	0.108232	0.00764007	0.00307377	0	0.00755668	0.00452489	0.00542005	0.150776	0.00581395	0.00680272	0.624183	0.00655933	0.00398406	0.00330033	0.00311526	0.00578231	0.834123	0.580645	0.616949	0.735849	0.684814	0.253879	0.651811	0.70614	0.00526316	0.00373388	0.0554156	0.00656878	0.00450197	0.00503235	0.0102041	0	0.00353045	0.0107865	0.00607903	0.00282008	0.169421	0.8659	0.93994	0.00262123	0.00293255	0.00513779	0.00409836	0.649215	0.788235	0.51087	0.611176	0.658824	0.905172	0.0260492	0.0445487	0.424342	0	0.718245	0.910138	0.152941	0.866867	0.859223	0.879154	0.902121	0.837758	0.75	0.0486486	0.0122699	0.854103	0.845238	0.00609756	0.808612	0.76161	0.822835	0.79566	0.0068836	0.00890208	0.788618	0.411765	0.0019802	0.00546448	0.00993378	0.719405	0.658824	0.762712	0.782857	0.013913	0.00819672	0.833087	0.00723026	0.00759878	0.00861605	0.00726392	0.00674764	0.012012	0.00257511	0.0058309	0.0190476	0.00395778	0.00795229	0.76129	0.00408441	0.00633914	0.778689	0.00152672	0.00426743	0.225236	0.0108268	0.155434	0.0821211	0.346519	0.00655124	0.773585	0.400713	0.636905	0.00467914	0.0331565	0.919355	0	0.00746269	0.00447539	0.215441	0.164929	0.0163896	0.00464396	0.00655308	0.0040568	0.904762	0.885754	0.827103	0.0630915	0.162765	0.599214	0.74677	0.0066568	0.00497512	0.102857	0.12338	0.236585	0.0052356	0.906667	0.00879508	0.246753	0.0464548	0.643077	0.00425894	0.00716612	0.00639269	0.00676983	0.00638104	0.00759494	0.660636	0.859259	0.767606	0.00775194	0.00421348	0	0.00653983	0.0239006	0.0703037	0.08	0.775253	0.70088	0.835498	0.790941	0.464334	0.00818182	0.0156047	0.252294	0.0038961	0.00285307	0.554839	0.910788	0.00788643	0.00693189	0.0396996	0.0296634	0.0153061	0.652733	0.88671	0.678322	0.0102331	0.00384615	0.017316	0.00199468	0.52	0.208054	0.00374532	0.0032	0.456811	0.0125899	0.00561798	0.00511182	0.00509832	0.00772449	0.00463576	0.00601892	0.00844476	0.00345423	0.758454	0.0189189	0.00487805	0.00522648	0.0411664	0.0352668	0.846939	0.821705	0.819617	0.860294	0.0256822	0.57007	0.30212	0.0102669	0.00662252	0.752508	0.854167	0.688699	0.81435	0.827273	0.337931	0.00606586	0.00609292	0.00240457	0.00738007	0.00655022	0.00475162	0.190769	0.0173913	0.00465839	0.781654	0.84721	0.774379	0.875899	0.00465929	0.00596529	0.00471698	0.00620797	0.887653	0.555	0.00682261	0.826667	0.00357143	0.090301	0.00372902	0.00635593	0.00441014	0.0711679	0.632867	0.724138	0.00736961	0.795238	0.741018	0.564961	0.589552	0.719101	0.552576	0.00684463	0.00451671	0.00485909	0	0.00389105	0.158151	0.00575185	0.0186608	0.892655	0.774436	0.0138452	0.00865801	0.00226415	0.0051458	0.00607903	0.540179	0.00742312	0.00401606	0.482014	0.675573	0.74552	0.465649	0.229974	0.277533	0.286232	0.108511	0.00141844	0.141376	0.0403397	0.0903614	0.302491	0.292566	0.0895522	0.33526	0.327465	0.0641026	0.0699088	0.213018	0.201031	0.0973783	0.0614035	0.048913	0.112676	0.68707	0.480611	0.0034904	0.309187	0.0311111	0.00429185	0.0108475	0.88978	0.465839	0.853659	0.00739372	0.00381679	0.00553899	0.00999412	0.00749415	0.0184615	0.00608828	0.538265	0.00614439	0.00612691	0.0133779	0.00367377	0.00193798	0.00644745	0.00416667	0.00589391	0.729517	0.840237	0.168508	0.271845	0.00847458	0.177073	0.493056	0.128666	0.511737	0.294118	0.0642541	0.76652	0.0350404	0.00526547	0.680851	0.0475	0.363636	0.752066	0.0092081	0.0517751	0.00762389	0.0104364	0.0139499	0.0105111	0.0694626	0.00647549	0.0263653	0.00529101	0.00309598	0.00647948	0.365385	0.0479339	0.00611621	0.00445104	0.840502	0.0103093	0.014218	0.844985	0.758836	0.00535906	0.00533491	0.00447027	0	0.0039093	0.00873362	0.00607794	0	0.00640205	0.829517	0.627803	0.0613718	0.141026	0.0459184	0.0127569	0.00561798	0.0147059	0.00747757	0.00554017	0.0192229	0.291339	0.314145	0.423333	0.0949285	0.377562	0.181946	0.00620767	0.0188679	0.0102041	0.00394218	0.00846262	0.681481	0.875	0.00455063	0.00558214	0.644231	0.00161812	0.693028	0.344872	0.00880134	0.022409	0.874351	0.733333	0.00674536	0.0988235	0.00298507	0.596325	0.600624	0.702857	0.244898	0.00717703	0.00806452	0.00683371	0.00835073	0.0139116	0.00285551	0.687104	0.544258	0.415279	0.00645161	0.0524781	0.00556586	0.00610501	0.82398	0.00441745	0.00447539	0.0141593	0.444767	0.793814	0.532436	0.830857	0.708908	0.373219	0.295987	0.04329	0.0560836	0.608939	0.834448	0.912249	0.903166	0.431694	0.920128	0.0152091	0.333333	0.0375147	0.696414	0.270926	0.0638889	0.225166	0.623077	0.724609	0.689298	0.586118	0.0210526	0.0047681	0.0110865	0.839398	0.122929	0.00680934	0.858696	0.00335946	0.00248633	0.0147895	0.0174632	0.52276	0.632725	0.00595238	0.886719	0.013245	0.00643087	0.00784314	0.00182149	0.636735	0.657784	0.892857	0.211175	0.00503597	0.672862	0.101178	0.16568	0.102941	0.47046	0.562791	0.00948407	0.00794351	0.436495	0.23871	0.194969	0.0325329	0.58156	0.757835	0.0881743	0.00286533	0.00453515	0.0101466	0.00773196	0.702032	0.707594	0.0041791	0.776316	0	0.00190476	0.00656168	0.0692308	0.0155317	0.693898	0.622924	0.586667	0.128599	0.510067	0.656863	0.827485	0.00484765	0.00391645	0.00503637	0.00246609	0.0043573	0.00608431	0.00396825	0.0170576	0.630952	0.0565553	0.0151297	0.00601202	0.0842014	0.737873	0.0265152	0.011236	0.018018	0.00719424	0.773196	0.905556	0.00420875	0.00520575	0.0131868	0.575707	0.0503597	0.00448833	0.020794	0.00251572	0.207317	0.82684	0.835714	0.645367	0.00694203	0.057634	0.010596	0.658809	0.146188	0.00447427	0	0.143216	0.797811	0.337802	0.547771	0.528302	0.00251889	0.0135338	0.00645161	0.00582698	0.00480769	0.817	0.669811	0.81982	0.730648	0.787037	0.669841	0.0056926	0.873913	0.28125	0.0288809	0.0031679	0.00761421	0.838384	0.0045977	0.656827	0.695467	0.806052	0.856068	0.00872093	0	0.76626	0.881967	0.0987868	0.301549	0.359773	0.00713154	0.00468019	0.00188679	0.0146699	0.00502513	0.00386779	0.0412242	0.00858704	0.00953895	0.37037	0.298466	0.0116592	0.00432121	0.00664582	0.0108173	0.0106952	0.00794393	0.00625	0.847255	0.00431655	0.00705882	0.752336	0.737578	0.014	0.00386847	0.00454959	0.0848708	0.141844	0.39378	0.371528	0.128514	0.00472175	0.157895	0	0.0043573	0.00645161	0.00331126	0.89172	0.855072	0.806867	0.782748	0.00675676	0.860465	0.888218	0.83813	0.899038	0.898601	0.844376	0.821082	0.915811	0.838256	0.730392	0.00532481	0.954887	0.0225734	0.0110041	0.00801068	0.00520494	0.00389864	0.00433369	0.550347	0.614035	0.870813	0.567089	0.407407	0.019774	0.856322	0.00339751	0.698795	0.0114613	0.0254777	0.701754	0.816514	0.142132	0	0.00925926	0.00337458	0.00906344	0.33159	0.00398406	0.00959596	0.00575615	0.889583	0.00183824	0.00255102	0.00316456	0.00657895	0.00641026	0.00498753	0.00881612	0.00541272	0.00426439	0	0.634058	0.0178571	0.551968	0.6125	0.852205	0.792453	0.0153846	0.0247423	0.601587	0.709022	0.0030581	0.0143443	0.0278373	0.0025641	0.533618	0.58871	0.705882	0.558673	0.66975	0.402135	0.884726	0.00600962	0.00448431	0.00467946	0.00503863	0.00397878	0.00986193	0.00294811	0.00456361	0.00479693	0	0.00576161	0.0419287	0.412338	0.0294118	0.902821	0.0026643	0.053719	0.0887805	0.338462	0.477591	0.616205	0.611111	0.03	0.0296736	0.0117241	0.0183784	0.720721	0.00825168	0.0103687	0.000927644	0.560472	0.9125	0.84342	0.84874	0.00710059	0.869823	0.00591716	0.504167	0.357798	0.586878	0.696911	0.76431	0.780669	0.00801974	0.81519	0.00655738	0.0421324	0.00388433	0.641711	0.0383973	0.300948	0.469357	0.0212766	0.00287977	0.00605214	0.772	0.012239	0.00428266	0.00668896	0.00560957	0.476338	0.458311	0.275685	0.236196	0.253425	0.0348011	0.00524206	0.00411335	0.0119284	0.0117233	0.0114613	0.0111111	0.008	0.00497512	0.128378	0.378758	0.595908	0.671975	0.00934579	0.71867	0.0103413	0.523438	0.827586	0.791402	0.698413	0.553571	0.0423453	0.00989166	0.00805604	0.0139104	0.00362319	0.0020202	0.00159109	0.00514933	0.895522	0.92	0.00382166	0.00378788	0.00144404	0.00520833	0.0047259	0.00859845	0	0.00540833	0	0.563559	0.485929	0.763514	0.165414	0.821229	0.00625	0.00494641	0.0525839	0.00426829	0.046371	0.858696	0.00197628	0.008	0.79638	0.00638298	0.00590551	0.777045	0.0110897	0.730611	0.830508	0.0116279	0.0745003	0.00721311	0.00334728	0.883117	0.00520059	0.00624025	0.695864	0.0344403	0.0599119	0.00312826	0.00679852	0.00878735	0.0553191	0.678466	0.00162602	0.0105634	0.00789096	0.0105263	0.627451	0.00594059	0.00419287	0.00658617	0.00704225	0.00785124	0.0926851	0.0152439	0.86087	0.839949	0.138528	0.89899	0.333333	0.861842	0.884927	0.00575658	0.00359195	0.0058309	0.00143472	0.00658895	0.713535	0.0873113	0.00849515	0.768406	0.8223	0.516304	0.0826291	0.00756694	0.0146879	0.484893	0.422091	0.529589	0.836415	0.675266	0.0211749	0.0283688	0.749117	0.0056101	0.0263158	0.317336	0.816062	0.00438276	0.819367	0.00686869	0.00438596	0.0124378	0.0319735	0.00348129	0.0633484	0.00714002	0.0084317	0.671371	0.00305437	0.0115496	0.824859	0.00711238	0.872727	0.904762	0.00711111	0.00107296	0.0021978	0.00620091	0.00903955	0.00555556	0.00944767	0.817942	0.752436	0.723356	0.381443	0.00445293	0.00485437	0.0158811	0.00636537	0.00627944	0.756554	0.365385	0.0133964	0.283612	0.230431	0.00751174	0.00547809	0.00714286	0.00468227	0.00428725	0.862637	0.838889	0.800393	0.833935	0.818792	0.00435835	0.00674536	0.75	0.673418	0.89848	0.860687	0.0321489	0.00560673	0.00372024	0.00281426	0.0028169	0.00794702	0.750468	0.797634	0.857916	0.821133	0.513216	0.0371541	0.0886076	0.00526624	0.00343643	0.00328677	0.046832	0.687307	0.00336512	0.00183262	0.00489663	0.0105422	0.00460224	0	0.703125	0.842975	0.831884	0.00676183	0.00612089	0.00272975	0.00459418	0.237929	0.321709	0.519429	0.778443	0.902778	0.00380711	0.00490196	0.0545455	0.00928936	0.00374065	0.0515179	0.00607112	0.553957	0.626866	0.69869	0.652015	0.922489	0.562044	0.613208	0.668831	0.745763	0.842767	0.86087	0.00560748	0.670769	0.00367401	0.82996	0.0046034	0.0922693	0.457831	0.831606	0.863271	0.753304	0.610063	0.601351	0.181818	0.47352	0.573317	0.291885	0.00628931	0.796421	0.819502	0.00801603	0.213523	0.186047	0.00663604	0.00573723	0.0221088	0.817073	0.604444	0.00676111	0.00621118	0.0246996	0.10084	0.641399	0.830409	0.31202	0.0230842	0.0293923	0.113076	0.145191	0.0441527	0.100623	0	0.180498	0.320388	0.149577	0.0972933	0.00365764	0.0383982	0.706186	0.639241	0.00831793	0.0133869	0.0434783	0.83815	0.490624	0.602353	0.684	0.699627	0.82976	0.786236	0.842857	0.889868	0.834692	0.652062	0.659832	0.132898	0.688172	0.847518	0.674107	0.87473	0.736726	0.834356	0.736196	0.732026	0.686833	0.0321517	0.0837057	0.00765306	0.0354223	0.0287729	0.0609319	0.234867	0.00989283	0.595598	0.387931	0.870968	0.77512	0.0209205	0.00422297	0.0245098	0.777293	0.935976	0.770932	0.929577	0.832734	0.832	0.778393	0.784314	0.011811	0.828484	0.816946	0.892647	0.701754	0.664789	0.00839054	0.781473	0.896861	0.853583	0.763441	0.00515796	0.0119904	0.710692	0.00689655	0	0.929329	0.833333	0.615079	0.0222222	0.35023	0.547478	0.866142	0.30303	0.166667	0.0890948	0.0491071	0.137885	0.555556	0.18509	0.83983	0.733333	0.210983	0.489474	0.890529	0.831227	0.84252	0.952381	0.00447094	0.00567465	0.632184	0.850256	0.916244	0.875648	0.153846	0.503588	0.820946	0.672956	0.599553	0.390374	0.655172	0.795455	0.331565	0.377246	0.528743	0.585714	0.753521	0.856924	0.340599	0.0053027	0.00848416	0.641047	0.240705	0.892523	0.812183	0.626506	0.483721	0.870588	0.75873	0.39267	0.012987	0.15142	0.24878	0.55042	0.735135	0.833333	0.716599	0.694444	0.895086	0.787419	0.60443	0.0315789	0.750643	0.880218	0.805873	0.870197	0.00743889	0.865942	0.914384	0.768489	0.837989	0.797774	0.520988	0.912837	0.596491	0.682759	0.882353	0.0130039	0.0141054	0.0909091	0.643357	0.00673725	0.844371	0.870801	0.627151	0.827357	0.861328	0.335982	0.00268097	0.0559006	0.745059	0.0619282	0.819026	0.79638	0.773684	0.759346	0.849351	0.0092219	0.536023	0.883871	0.820833	0.776408	0.318658	0.00646088	0.0112994	0.00113379	0.85114	0.756654	0.00421941	0.858742	0.852632	0.84507	0.889078	0.00706861	0.868812	0.00424088	0.00205973	0.177866	0.00608071	0.659091	0.00984848	0.00611995	0.0526316	0.365979	0.379888	0.00703675	0.121771	0.0728438	0.127427	0.305136	0.178841	0.033123	0.24037	0.222887	0.802251	0.154812	0.00672646	0.00790167	0.0082435	0.0188182	0.561224	0.016016	0.492085	0.393443	0.0753296	0.00375469	0.00862069	0.00425306	0.900862	0.528846	0.200758	0.00952381	0.676404	0.00244698	0.00538748	0.0030656	0.797357	0.845975	0.887865	0.00636132	0.00740741	0.602804	0.728697	0.0186782	0.00427716	0.115288	0.864407	0.562338	0.605932	0.736264	0.539735	0.786667	0.0153257	0.0102443	0.274406	0.371814	0.586053	0.839506	0.764777	0.524221	0.538336	0.554068	0.79646	0.00596659	0.00137552	0.00462351	0.00679694	0.0021978	0.00402145	0.532374	0.0878661	0.0203488	0.0395415	0.230769	0.00495049	0.0061082	0.645161	0.18044	0.572539	0.196721	0.180116	0.761324	0.00293686	0.926175	0.845948	0.00567465	0.00630915	0.021167	0.569536	0.649832	0.22069	0.00359712	0.00508721	0.00537996	0.00441176	0.345588	0.701887	0.00531915	0.0116473	0.0171429	0.00490677	0.00488281	0.00465929	0.00574713	0.00979192	0.904899	0.00478278	0.00568182	0.00678989	0.00650558	0.832558	0.0101758	0.0167464	0.0374707	0.00730654	0.021832	0.733333	0.0063857	0.756622	0.00801833	0.00164745	0.00257069	0.00616333	0	0.869732	0.77125	0.0204918	0.509881	0.00424757	0.00318471	0.741259	0.766816	0.00480769	0.0103093	0.00657895	0.00579151	0.582888	0.607306	0.0211817	0.853779	0.852377	0.807808	0.00660502	0.00680272	0.00354359	0.00456274	0.00410172	0.00534283	0.727477	0.375963	0.300824	0.00613732	0.00201207	0.00645856	0.00261552	0.00372539	0.00860479	0.903743	0.00582751	0.735632	0.763578	0.875789	0.00507872	0.00632511	0.854127	0.00992064	0.791774	0.809651	0.903581	0.8	0.00694444	0.819203	0.865306	0.0113636	0.189542	0.0098661	0.0193392	0.791339	0.0482574	0.00348432	0.00472813	0.0031348	0.697479	0.0075188	0.008	0.00767085	0.00440205	0.889908	0.00303644	0.00604839	0.00686275	0.00330579	0.0041365	0.869347	0.00964067	0.00618302	0.491304	0.70751	0.0882834	0.56974	0.640625	0.726766	0.71468	0.491086	0.144068	0.333828	0.826498	0.762376	0.425806	0.549479	0.868552	0.578947	0.00334896	0.7	0.936508	0.838934	0.00540176	0.00446999	0.00707651	0.00518519	0.00616523	0.00365297	0.00679542	0.016129	0.854206	0.00244499	0.0264463	0.882102	0.285068	0.649098	0.00511771	0.0066313	0.00237248	0.0173228	0.861635	0.65311	0.00935016	0.898734	0.00902062	0.732659	0.589023	0.644928	0.697552	0.159953	0.691424	0.0113182	0.864238	0.625	0.896785	0.628603	0.711027	0.826923	0.215198	0.0300136	0.760976	0.645631	0.433071	0.694149	0.534562	0.859438	0.00225734	0.00480513	0.00653595	0.00634921	0.0070922	0.00221729	0.00325733	0.0491118	0.102804	0.00305437	0.854977	0.855438	0.210423	0.0707071	0	0.00677736	0.933333	0	0.00637681	0.685272	0.536765	0.882353	0.837857	0.839465	0.00320513	0.480342	0.060241	0.0135501	0.730296	0.00808898	0.00630762	0.0730659	0.0021978	0.782828	0.117647	0.00436681	0.00334821	0.704797	0.00323102	0	0.00509338	0.0035	0.0243902	0.00221239	0.0074124	0.790123	0.00811359	0.00293427	0.0020284	0.480493	0.873874	0.00420811	0.00526593	0.00377358	0.00751252	0.508621	0.904192	0.00634058	0.00918964	0.00719424	0.00726744	0.00614574	0.00431034	0.00291715	0.83871	0.851852	0.909091	0.00542495	0.00699301	0.914894	0.0787879	0.012024	0.0296774	0	0.00505051	0.0058997	0.00902527	0.804545	0.548729	0.824219	0.909615	0.00764526	0.00756939	0.00655738	0.00235664	0.00408024	0.00533333	0.422018	0.00454545	0.0434783	0.00910125	0.848148	0.831615	0.830769	0	0.0075188	0.00546448	0.00363071	0.002849	0.00758397	0.00959233	0.00675371	0.00332103	0.00462963	0.409357	0.490196	0.102459	0.658133	0.799087	0.783505	0.44335	0.871553	0.826208	0.682836	0.882096	0.812298	0.794643	0.88024	0.204528	0.391805	0.755556	0.00778643	0.00147059	0.0156454	0.494815	0.382151	0.291176	0.790323	0.0163132	0.582873	0.188051	0.802731	0.690852	0.844697	0.921348	0.819762	0.818182	0.721831	0.781977	0.9	0.826555	0.849823	0.768908	0.831593	0.518272	0.0130506	0.739884	0.424893	0.0155763	0.343925	0.00684932	0.790826	0.646617	0.519106	0.115174	0.0304569	0.00747508	0.00213675	0.0523691	0.665779	0.535068	0.0353982	0.0149701	0.012931	0.029382	0.0213465	0.79257	0.476107	0.761574	0.00882353	0.301092	0.383886	0.00397351	0.00616523	0.0148148	0.728938	0.0070922	0.00265252	0.00622222	0.00791557	0.704698	0.0114943	0.0441176	0.0346767	0.013312	0.759657	0.347348	0.191033	0.0218855	0.00961538	0.00588235	0.00651997	0.162518	0.117296	0.625397	0.621302	0.00378583	0.00934579	0.00925926	0.00710564	0.00356506	0.0846154	0.787234	0.153779	0.00714678	0.0350373	0.157895	0.63786	0.147176	0.742268	0.559687	0.710425	0.80114	0.77439	0.885688	0.00732845	0.00224972	0.00887902	0.00662252	0.146853	0.955182	0.511777	0.904382	0.834275	0.862745	0.0172811	0.00960512	0.00581818	0.0036914	0.159529	0.0650964	0.776632	0.00366972	0.500861	0.934066	0.857877	0.0673077	0.902579	0.446429	0.09375	0.0898981	0.0037037	0.00910747	0.83125	0.743119	0.00702576	0.0046729	0.0461437	0.491039	0.553333	0.854945	0.145329	0.812727	0.754253	0.00646552	0.605678	0.861314	0.0127307	0.0194049	0.174497	0.739583	0.0210526	0.00653595	0.00849732	0.00554435	0.852459	0.0077243	0.00871795	0.00296736	0.927763	0.864365	0.702586	0.00659755	0.876661	0.900613	0.745199	0.273973	0.00625391	0.00322754	0.918367	0.346102	0.0052356	0.751825	0.0104322	0.833935	0.347826	0.5075	0.377193	0.32973	0.883721	0.00558399	0.184951	0.750954	0.413575	0.654125	0.517007	0.398089	0.320819	0.135135	0.00483092	0.00662252	0.00420168	0.00439698	0.00375587	0.888587	0.0093985	0.00289436	0.733333	0.877107	0.919968	0.906931	0.0087184	0.719101	0.00324675	0.187799	0.165714	0.6827	0.717949	0.654701	0.550562	0.796368	0.661836	0.598375	0.415929	0.536697	0.0162119	0.114625	0.696429	0.704514	0.625532	0.00665434	0.00204082	0.861607	0.866667	0.707572	0.248432	0.371972	0.303647	0.00593053	0.143529	0.00542823	0.0393701	0.243336	0.644479	0.586364	0.00641711	0.00622172	0.0125471	0.824773	0.873589	0.862166	0.445104	0.543978	0.76779	0.943894	0.87027	0.830346	0.767103	0.863109	0.779793	0.826087	0.610959	0.651235	0.00526039	0.787234	0.450512	0.637462	0.30814	0.751282	0.864979	0.82337	0.802452	0.777674	0.760761	0.795024	0.795266	0.765128	0.818444	0.765217	0.858757	0.812715	0.846154	0.806965	0.83449	0.765217	0.444003	0.594179	0.361163	0.484018	0.907738	0.00847458	0.261745	0.618182	0.0139037	0.459716	0.787557	0.796992	0.0045598	0.615713	0.734111	0.863454	0.307365	0.797597	0.796562	0.832407	0.810056	0.588235	0.685936	0.757272	0.884811	0.868758	0.850334	0.787986	0.582192	0.484968	0.538328	0.812825	0.835193	0.88952	0.893294	0.888233	0.896537	0.862988	0.891515	0.826005	0.589266	0.764642	0.784632	0.152637	0.759732	0.823976	0.79732	0.821354	0.233871	0.016	0.65625	0.755656	0.0820957	0.236842	0.722723	0.816489	0.246723	0.219298	0.279743	0.0437018	0.221328	0.322148	0.00502513	0.366071	0.267739	0.191244	0.738854	0.106583	0.759166	0.75	0.691111	0.84662	0.413607	0.156876	0.776291	0.00540541	0.0143396	0.0369207	0.161808	0.356322	0.619195	0.880249	0.393333	0.528421	0.47762	0.302594	0.718107	0.268617	0.0886699	0.241624	0.130484	0.859649	0.195599	0.380069	0.302214	0.254649	0.386532	0.443966	0.00506073	0.0030785	0.0837167	0.786744	0.705405	0.343204	0.276923	0.457726	0.19109	0.199095	0.779528	0.263566	0.421277	0.0257327	0.0137812	0.00780107	0.0102828	0.731199	0.80354	0	0.114082	0.0390417	0.0344955	0.313854	0.872483	0.150215	0.776836	0.729831	0.75	0.185185	0.525862	0.689513	0.643979	0.913907	0.00118203	0.848214	0.683544	0.00821918	0.871287	0.778342	0.9447	0.677852	0.859375	0.749761	0.0050578	0.00805861	0.00320513	0.306173	0.794444	0.503931	0.782744	0.741176	0.755514	0.493551	0.32111	0.00769231	0.543408	0.421965	0.411872	0.710094	0.693878	0.254164	0.469087	0.564171	0.0884477	0.606711	0.381984	0.154356	0.840237	0.685714	0.831683	0.885661	0.802703	0.86	0.861935	0.368526	0.862832	0.313795	0.0306122	0.50905	0.504032	0.232704	0.187825	0.0932836	0.0932722	0.798271	0.0857143	0.0929752	0.00729927	0.00503271	0.139726	0.89339	0.677903	0.0077243	0.0096463	0.00558659	0.182613	0.115574	0.0127065	0.0143149	0.112853	0.119764	0.024265	0.0299649	0.0218659	0.63344	0.686747	0.84	0.79289	0.778696	0.650124	0.780172	0.141343	0.00775194	0.00560538	0.00518135	0.00506329	0.936782	0.00902527	0.635688	0.8507	0.855609	0.862027	0.822222	0.742857	0.00601926	0.00346554	0.685697	0.615385	0.409471	0.382576	0.889764	0.18057	0.46729	0.5619	0.622841	0.198904	0.852941	0.793333	0.00432339	0.864472	0.853755	0.895652	0.0710059	0.837104	0.736581	0.882779	0.789842	0.871795	0.181818	0.785567	0.00165837	0.00111049	0.593188	0.0616016	0.613402	0.00605536	0.00644271	0.00740741	0.00733753	0.508296	0.184	0.409581	0.0969697	0.350711	0.329545	0.177378	0.466276	0.0786443	0.137255	0.51	0.404642	0.101094	0.151436	0.0455137	0.367776	0.505791	0.731203	0.716495	0.90379	0.530973	0.811248	0.578073	0.0877828	0.00455137	0.00389105	0.0104634	0.891892	0.0047089	0.719745	0.878746	0.857996	0.824841	0.949749	0.00619195	0.00714286	0.881579	0.865052	0.928571	0.764286	0.0152439	0.784661	0.00821018	0.868251	0.318939	0.717949	0.762675	0.806041	0.00687285	0.0130101	0.00381243	0.700599	0.0425532	0.736402	0.00327256	0.00353774	0.004947	0.0828283	0.0074813	0.307692	0.242021	0.0070609	0.00749766	0.00763359	0.00788177	0.00848806	0	0.693735	0.534483	0.679105	0.868638	0.00275482	0.0902256	0.930435	0.927632	0.0086881	0.00446927	0.00848999	0.0718711	0.525316	0.86858	0.798471	0.835059	0.00510576	0.0102564	0.0131406	0.737136	0.823476	0.00406091	0.00659755	0.00407332	0.00632184	0.00172712	0.770833	0.00382775	0.797414	0.702857	0.00710546	0.00617829	0.00144718	0.680838	0.758978	0.00453001	0.6037	0.809412	0.433538	0.279672	0.74513	0.754386	0.783375	0.258809	0.0229885	0.00431965	0.00502742	0.905775	0.621107	0.67328	0.65221	0.809524	0.00690846	0.00775695	0.651376	0.00749064	0.00869565	0.0157332	0.832941	0.00172216	0.562282	0.753521	0.0170358	0.00983021	0.0146497	0.0438328	0.65075	0.821656	0.00514403	0.10418	0.757525	0.753584	0.00734523	0.0204082	0.00997506	0.0331492	0.0174029	0.00787402	0.0078125	0.00398936	0.512077	0.150382	0.0339134	0.00166482	0.0021097	0.723569	0.821209	0.849106	0.680412	0.00442478	0.0736196	0.1	0.00339271	0.00391389	0.741007	0.00331675	0.00447094	0.003861	0.77037	0.141694	0.396201	0.790954	0.833656	0.910345	0.00132275	0.778163	0.44375	0.00719189	0.00736196	0.00467017	0.00913955	0.0111498	0.764706	0.0091104	0.001321	0.00910273	0.258242	0.00240674	0.861507	0.00344828	0.421429	0.00405111	0.00753379	0.00560748	0.710983	0.813084	0.780051	0.00550358	0.00933416	0.870396	0.235669	0.78481	0.634615	0.772589	0.861314	0.520388	0.343478	0.106918	0.845691	0.825974	0.790681	0.861264	0.740201	0.00649351	0.816288	0.585875	0.710769	0.0113314	0.604762	0.745704	0.805369	0.855442	0.707424	0.799136	0.0541401	0.00417537	0.00683371	0.00374532	0.0101892	0.00651731	0.00400534	0.877551	0.883234	0.908475	0.114238	0.00738007	0.00895522	0.00400916	0.00824499	0	0.531401	0.799331	0.814126	0.779087	0.615593	0.800537	0.77381	0.880734	0.839779	0.00561798	0.00578704	0.808	0.0288351	0.010101	0.919048	0.849711	0.877238	0.786795	0.00592885	0.00492611	0.00731452	0.0116505	0.00236407	0.927798	0.117949	0.868755	0.842975	0.0544077	0.031107	0.00283126	0.0221519	0.879421	0.00276753	0.0305085	0.00423729	0.00664251	0.00186567	0.00620155	0.00594354	0.00696056	0.0189563	0.00816743	0.00622543	0.00685401	0.00257732	0.00503525	0.0048	0.00672646	0.00554939	0.00469484	0.00620262	0.0182927	0.0284757	0.0127479	0.214247	0.430704	0.0437768	0.274178	0.454405	0.544321	0.00460829	0.0118203	0.00556328	0.00519931	0.0252101	0.862191	0.00822368	0.00535019	0.00243506	0.00925314	0.00738007	0.722857	0.0714286	0.00310078	0.0149254	0.821839	0.880734	0.902124	0.918984	0.97561	0.590755	0.709677	0.00401204	0.00787402	0.0414658	0.879121	0.00602047	0.00429185	0.87436	0.00257566	0.00729262	0.184974	0.00587372	0.844807	0.8125	0.86721	0.276968	0.0184626	0.00831793	0.00719424	0.556522	0.571429	0.0650759	0.951754	0.342715	0.275472	0.00581395	0.00554017	0.814935	0.700243	0.00703235	0.859649	0.816092	0.839779	0.90625	0.942623	0.0237683	0.752969	0.0221882	0.197706	0.350448	0.914286	0.833689	0.914676	0.00437158	0.00898876	0.0394432	0.76555	0.771119	0.900524	0.757895	0.400568	0.244275	0.00698487	0.631124	0.00999286	0.0163339	0.0652985	0.570136	0.547133	0.718241	0.713666	0.65625	0.689857	0.521574	0.076087	0.0787208	0.151125	0.408027	0.277778	0.748276	0.01	0.141002	0.0237138	0.01507	0.033557	0.871048	0.0431034	0.841289	0.805556	0.724382	0.9375	0.280353	0.177396	0.00338409	0.00473416	0	0.0721196	0.0676856	0.773779	0.177986	0.00861141	0.0054407	0.00605394	0.0127946	0.860637	0.860197	0.00403633	0.00463177	0.00584226	0.0080402	0.00506971	0.00653595	0.00302768	0.00214362	0.851466	0.158451	0.488439	0.00438116	0.00545951	0.00727273	0.924672	0.00699301	0.0114192	0.0425647	0.00631048	0.00819224	0.00798122	0.330769	0.0186335	0.827068	0.75059	0.00485437	0.860182	0.0131936	0.853333	0.00907188	0.00532319	0.81164	0.653409	0.00397399	0.00641026	0.035409	0.882012	0.00957702	0.00526593	0.00611281	0.00577812	0.004662	0.0106289	0.965675	0.00840752	0.00414594	0.012012	0.773006	0.00376648	0.000791766	0.0029703	0.00187705	0.357143	0.00482625	0.0140515	0.00364015	0.00504125	0.00803213	0.662028	0.632399	0.583624	0.766129	0.586285	0.0440882	0.431444	0.677419	0.0493746	0.680889	0.359843	0.015942	0.150655	0.125786	0.0704961	0.822581	0.439122	0.025788	0.678655	0.248245	0.280112	0.0487132	0.0131173	0.0206954	0.109091	0.735465	0.549383	0.809353	0.0078064	0.00576701	0.10621	0.0267983	0.00334448	0.0299625	0.754153	0.00347826	0.00443951	0.0161725	0.252665	0.619266	0.891626	0.738806	0.934211	0.00702106	0.757638	0.228916	0.680272	0.0468004	0.0101476	0.0887311	0.0149533	0.00277264	0.687805	0	0.821739	0.867188	0.00401204	0.00537827	0.0042609	0.426471	0.172212	0.868759	0.00200669	0.450617	0.911243	0.848989	0.00833333	0.689655	0.00377358	0.541667	0.464211	0.00667939	0.0288462	0.0594126	0.588953	0.180723	0.236702	0.00530973	0.00990099	0.00682012	0.00339271	0.352742	0.210293	0.331539	0.00819672	0.00673401	0.00948992	0.0053286	0.0165939	0.0827206	0.760338	0.824311	0.831683	0.833333	0.893401	0.863192	0.896203	0.641221	0.888227	0.775362	0.0041791	0.00554785	0.873239	0.00558659	0.817164	0.796429	0.432119	0.00379507	0.722096	0.00585586	0.00541028	0.0039968	0.00407332	0	0.0223881	0.00855513	0.00316456	0.00422833	0.00773481	0.748571	0.0870466	0.604883	0.0515267	0.00824629	0.00892857	0.00279096	0.00738007	0.352941	0.31725	0.57265	0.0107527	0.776119	0.840671	0.833333	0.0131363	0.330245	0.00421053	0.0403683	0.444444	0.612903	0	0.731076	0.865918	0.901331	0.895307	0.863636	0.777096	0.884701	0.00514139	0.00536673	0.0760402	0.890547	0.861145	0.848345	0.388535	0.00721154	0.867133	0.00214439	0.00412844	0.0076461	0.00452716	0.00653924	0.00396825	0.00242131	0.00739958	0.0100756	0.00490196	0.0041958	0.00791997	0.00510204	0.589674	0.75731	0.151515	0.716146	0.885932	0.00655499	0.00600601	0.896955	0.0078125	0.00263852	0.00369458	0.581784	0.629555	0.72973	0.704362	0.0097561	0.00540906	0.853994	0.71079	0.70709	0.00622665	0.0136986	0.00231214	0.884615	0.834792	0.880829	0.477124	0.957265	0.00611621	0.00471976	0.888889	0.255319	0.00537634	0.413969	0.677419	0.790549	0.578431	0.628205	0.852026	0.0128205	0.0053918	0.00546448	0.855856	0.793696	0.793503	0.00965251	0.00681342	0.00656455	0.00853242	0.824926	0.103255	0.842804	0.859008	0.871734	0.740858	0.333333	0.609901	0.919118	0.558115	0.584928	0.586441	0.867133	0.00424028	0.0610329	0.00430528	0.808696	0.472332	0.543014	0.294118	0.77957	0.614551	0.688679	0.00590551	0.0149701	0.657505	0.681431	0.703704	0.799756	0.840183	0.00241546	0.924224	0.00410678	0.0384615	0.196104	0.106688	0.615385	0.620357	0.625	0.748488	0.847737	0.469027	0.708824	0.114907	0.290323	0.764	0.0210526	0.00319489	0.00875796	0.00618557	0.00574713	0.00264131	0.00613497	0.874251	0.867751	0.828099	0.756539	0.00608899	0.8223	0.0290909	0.745133	0.872146	0.679856	0.574118	0.156997	0.00970874	0.874204	0.876123	0.918699	0.575472	0.83054	0.00624025	0.83659	0.884615	0.865807	0.0642857	0.0149457	0.0115607	0.707895	0.789326	0.64624	0.841649	0.911504	0.78607	0.00149925	0.00783085	0.0139721	0.882353	0.232099	0.906011	0.0123457	0.898413	0.855072	0.866044	0.526549	0.677643	0.918552	0.865672	0.419034	0.871444	0.87747	0.932076	0.830721	0.09	0.803812	0.855172	0.904255	0.880803	0.916376	0.425339	0.878743	0.00494234	0.00417886	0.00481	0.00445104	0.307692	0.870057	0.794922	0.811189	0.301016	0.778708	0.627354	0.685547	0.727273	0.875	0.0134021	0.00573833	0.22696	0.784431	0.0102916	0.437186	0.357337	0.450299	0.186207	0.497207	0.330769	0.344882	0.302632	0.324538	0.582879	0.73	0.370669	0.249093	0.404343	0.370809	0.268437	0.197628	0.823009	0.339286	0.325287	0.239623	0.337286	0.383136	0.408683	0.361153	0.641304	0.529661	0.295082	0.278261	0.365079	0.056926	0.119522	0.773148	0.486715	0.750444	0.863342	0.84851	0.0221811	0.00226757	0	0.00671785	0.00900901	0.16129	0.00469263	0.642336	0.399566	0.234033	0.277567	0.783183	0.732218	0.837379	0.842105	0.889908	0.00660502	0.0127796	0.00956938	0.874172	0.0493134	0.565279	0.0637523	0.231148	0.00265252	0.00463499	0.00484457	0.269332	0.00512104	0.0199826	0.00431034	0.00392349	0.00308404	0.00696864	0.00852558	0.0115163	0.158329	0.811189	0.889222	0.00587988	0.139064	0.373684	0.5783	0.579023	0.19322	0.00419385	0.00734394	0.00592154	0	0.00741473	0.0060675	0.00773054	0.835589	0.787936	0.800654	0.85446	0.0687679	0	0.00390117	0.00462963	0.00506329	0.00590319	0.178193	0.204049	0.060355	0.00809249	0.444071	0.801036	0.745399	0.363382	0.0301863	0.0106693	0.00661479	0.0046729	0.00884956	0.608871	0.713235	0.666667	0.00583516	0.89387	0.00746269	0.00410448	0.825137	0.00783085	0.00715308	0.00672269	0.686099	0.202899	0.0107326	0.0342717	0.813559	0.00188324	0.851964	0.923798	0.9163	0.928889	0.702479	0.00621547	0.00687023	0.00591716	0.00932256	0.723127	0.812325	0.0078125	0.00502332	0.00472813	0.00694444	0.373695	0.804469	0.645412	0.810467	0.0103734	0.485743	0.426418	0.129412	0.491468	0.227441	0.027575	0.00511945	0.00654129	0.0369783	0.0587234	0.00643883	0.863741	0.833333	0.00519931	0.638833	0.146974	0.00598444	0.337662	0.854779	0.704598	0.549153	0.763768	0.850694	0.00733753	0.911565	0.897006	0.974545	0.889256	0.838028	0.535354	0.413333	0.0255682	0.0276243	0.0472973	0.86014	0.00692042	0.00622084	0.793388	0.00813953	0.00554785	0.845528	0.00352526	0.0188679	0.0057971	0.00702247	0.0283976	0.963731	0.648746	0.0193322	0.187898	0.0116279	0.0029304	0.00492881	0.004329	0.00435161	0.78236	0.00597372	0.00841121	0.00245399	0.00490798	0.00437318	0.00550206	0.785004	0.138554	0.0143198	0.119593	0.00829738	0.00665557	0.00545596	0.00364299	0.748848	0.00695249	0.00512383	0.105712	0.819936	0.00666667	0.0933798	0.293696	0.50813	0.877278	0.768421	0.774566	0.0070395	0.00269542	0.0056926	0.00922509	0.00578915	0.00690714	0.00614844	0.863473	0.89518	0.839161	0.0115053	0.0773481	0.00505529	0.00386847	0.809836	0.771916	0.587398	0.00835655	0.0071582	0.0096463	0.00811124	0.0136646	0.025	0.00911162	0.00268817	0.011734	0.00337838	0.00564972	0.00756939	0.00670241	0.00498504	0.848175	0.882385	0.876419	0.00587173	0.00588235	0.00350723	0.00535954	0.00331126	0.688	0.00278552	0.742706	0.673502	0.697543	0.0149013	0.333333	0.610587	0.0173482	0.0839018	0.412238	0.106403	0.682927	0.795014	0.448889	0.890456	0.838248	0.00459418	0.00616247	0.00437743	0.816	0.801609	0.674419	0.555858	0.627715	0.0104239	0.071799	0.0317821	0.0163399	0.048288	0.918206	0.004954	0.913333	0.270413	0.853933	0.035461	0.00705053	0.0151515	0.48701	0.0971787	0.818182	0.879781	0.00420561	0.00365798	0.00306748	0.0066357	0	0.00245499	0.917012	0.00413907	0.0025413	0.00175439	0.80473	0.00655738	0.0097561	0.79	0.662321	0.0058997	0.00318674	0.00223714	0.00449438	0.00394737	0.758261	0.0100917	0.0059312	0.00337838	0.00797057	0.39779	0.867633	0.895652	0.00252313	0.00820793	0.00682382	0.00406009	0.00353878	0.00444444	0.808081	0.792627	0.00505902	0.00445931	0.00564972	0.00553025	0.00842697	0.00813008	0	0.00525486	0.0031881	0.00870511	0.00578704	0.750529	0.44712	0.393144	0.380921	0.00536193	0.6	0.592357	0.00564972	0.65	0.123214	0.574516	0.323843	0.0164492	0.596512	0.69469	0.700647	0.00995733	0.00500835	0.00533204	0.00648649	0.00747065	0.883576	0.00849118	0.862295	0.00561347	0.0761905	0.920099	0.847737	0.869855	0.629224	0.00744879	0.03125	0.00584795	0.00531632	0.00181984	0.585492	0.00522534	0.498818	0.764286	0.0883178	0.0273279	0.00666844	0.00774893	0.005997	0.836972	0.00571429	0.0182292	0.0894428	0.0601892	0.014574	0.00372856	0.00328407	0.0220848	0.032967	0.00542092	0.187302	0.00429799	0.0228395	0.00921273	0.004561	0.00662052	0.0673509	0.00431034	0.003861	0.00530152	0.00520382	0.00276243	0.00600601	0.00290135	0.00570071	0.00268817	0.883058	0.904183	0.859745	0.886998	0.904494	0.00883392	0.603352	0.00471698	0.00346021	0.00338983	0.114737	0.00431655	0.203629	0.421154	0.0116496	0.00626632	0.672018	0.844	0.00620307	0.00482703	0.891892	0.0279898	0.0111111	0.183966	0.00809352	0.00921659	0.00259471	0.00316957	0.00585652	0.00130039	0.00632467	0.00223214	0.00735294	0.00285171	0.00636943	0.00847458	0.00324675	0.0110906	0.695067	0.00351339	0.00680272	0.418848	0.0651982	0.00233645	0.00589391	0.00869565	0.719772	0.00961538	0.88916	0.787234	0.212522	0.00957447	0.872964	0.00873709	0.00656969	0.00560853	0.00394011	0.00505306	0.00527705	0.266816	0.218143	0.0071568	0.0130854	0.269384	0.166074	0.0132422	0.0211403	0.0191809	0.276106	0.429348	0.0427273	0.470732	0.636531	0.0135039	0.0315789	0.279625	0.682076	0.576687	0.0039604	0.816514	0.874363	0.00540541	0.00611731	0.00542741	0.00653595	0	0.00736988	0.00263158	0.00539291	0.00439319	0.00601052	0.214815	0.0181564	0.00582878	0.816901	0.306463	0.462727	0.487041	0.571885	0.0280374	0.485207	0.00995644	0.530492	0.0034904	0.00696864	0.0053681	0.0643564	0.173733	0.0550817	0.747664	0.137621	0.00478723	0.0157658	0.00708801	0.00452962	0.845872	0.735032	0.787189	0.673333	0.660819	0.00793651	0.005	0.0058651	0.00704225	0.586885	0.830833	0.829949	0.022942	0.41272	0.0160403	0.0240803	0.00985915	0.924528	0.893805	0.00514139	0.0189573	0.621875	0.00470072	0.00521739	0.00649351	0.819767	0.792738	0.00293542	0.00366032	0.00922722	0.0137615	0.00200401	0.00416146	0.00765864	0.00460829	0.000592417	0.844005	0.823529	0.00436137	0.0121581	0.111257	0.0687831	0.0506135	0.00413864	0.00629591	0.0542083	0.0457903	0.848057	0.888786	0.00383877	0.852402	0.00108225	0.00581771	0.00641026	0.00559441	0.889671	0.885693	0.884298	0.00490712	0.0870553	0.03125	0.00608519	0.754011	0.00518135	0.458316	0.935593	0.446512	0.55	0.00723914	0.0102852	0.00606878	0.00791803	0.901434	0.74557	0.906667	0.516245	0.902326	0.00517241	0.00934579	0.00972132	0.158865	0.904523	0.878004	0.912195	0.912563	0.00665779	0.0310345	0.756303	0.0906282	0.00408998	0.120944	0.0035461	0.865443	0.866426	0.497557	0.144414	0.00726257	0.883166	0.797048	0.779449	0.341512	0.00878477	0.0140351	0.00542495	0.00352645	0.807692	0.733129	0.753526	0.8	0.00753425	0.372072	0.00518135	0.829268	0.053719	0.740541	0.809524	0.745536	0.355183	0.00664767	0.956522	0.874828	0.736188	0.883333	0.00712025	0.00865177	0.891419	0.400227	0.821101	0.717593	0.633236	0.627628	0.931579	0.893462	0.818681	0.878343	0.836601	0.84778	0.451444	0.727477	0.466976	0.775107	0.790875	0.744235	0.420332	0.844068	0.0103278	0.833762	0.84778	0.648221	0.862915	0.728894	0.821372	0.767296	0.811696	0.00785928	0.20297	0.353627	0.875912	0.689781	0.703667	0.910891	0.793349	0.709877	0.348249	0.712919	0.802128	0.0553411	0.889583	0.65126	0.175439	0.771353	0.693095	0.075188	0.00489716	0.0035461	0.00828025	0.709571	0.00816326	0.01	0.783661	0.874419	0.89303	0.85423	0.932331	0.0337662	0.489726	0.826347	0.853953	0.848249	0.68932	0.0543634	0.925795	0.883139	0.756701	0.00661376	0.00808081	0.00749319	0.822957	0.829907	0.860686	0.801556	0.839669	0.00614125	0.00486111	0.0127042	0.00513259	0.459016	0.333333	0.0166667	0.191803	0.212025	0.797112	0.817073	0.746154	0.193548	0.00545596	0.217681	0.265176	0.353383	0.641834	0.855615	0.139889	0.334003	0.186701	0.207519	0.737557	0.3095	0.433852	0.0115063	0.178947	0.142857	0.612517	0.533118	0.829146	0.753962	0.493573	0.862745	0.708661	0.897959	0.263666	0.236702	0.54	0.121339	0.113027	0.00561167	0.00811249	0.017341	0.84115	0.850917	0.806748	0.126177	0.0532915	0.223164	0.894737	0.841026	0.00929512	0.0567613	0.847255	0.0361011	0.854396	0.878788	0.8157	0.120838	0.0344262	0.00697837	0.723282	0.731602	0.00358102	0.829135	0.792857	0.875465	0.83778	0.820922	0.793566	0.00186104	0.00794071	0.0065538	0.00393701	0.00423729	0.0133333	0.00574713	0.00344234	0.00282144	0.733564	0.849817	0.416667	0.00689995	0.00792393	0.00741107	0.00655903	0.00835073	0.895377	0.00807754	0.0104862	0	0.00625	0.00566696	0.00914077	0.213904	0.00535332	0.00591327	0.00735294	0.00540541	0.230769	0.840764	0.00722022	0.00568182	0.686869	0.732143	0.700935	0.00851064	0.610556	0.60728	0.0126582	0.00558659	0.00826446	0.0111524	0.833333	0.00367647	0.684564	0.797235	0.00595238	0.00524934	0.00487805	0.00536769	0.163462	0.00809717	0.00652884	0.735507	0.0217077	0.00713719	0.00362976	0.756368	0.266471	0.0117012	0.0124004	0.00587659	0.785479	0.72043	0.807547	0.00655022	0.00428266	0.815789	0.00200803	0.00724988	0.807183	0.00517598	0.651341	0.838762	0.00352734	0	0.637007	0.372663	0.874564	0.004245	0.226866	0.00524309	0.00661036	0.72973	0.708861	0.774481	0.520092	0.564035	0.625	0.777465	0.14199	0.657143	0.242127	0.0672522	0.157895	0.00528169	0.00904977	0.00510204	0.0116822	0.00423566	0.773438	0.0547138	0.0041841	0.00436047	0.830721	0.00552826	0.00767386	0.00188324	0.725806	0.255639	0.257757	0.929825	0.00271555	0.00747198	0.00944287	0.0196078	0.648897	0.0031348	0.00257069	0.0214286	0.00513149	0.00754006	0.00324939	0.105769	0.116505	0.00498221	0.307317	0.00645995	0.00517241	0.0232558	0.00624025	0.00544465	0.00619195	0.00412371	0.005	0.562842	0.0107914	0.00533808	0.0041876	0.00441501	0.0208791	0.577075	0.00334448	0.155844	0.899522	0.0056899	0.00610998	0.00460405	0.00857318	0.00675261	0.0060241	0.775862	0.853282	0.730942	0.00447427	0.00679758	0.80042	0.00711744	0.00320102	0.00323625	0.845455	0.918182	0.885017	0.00381679	0.0268378	0.00649734	0.00520833	0.860656	0.933333	0.811159	0.795527	0.850649	0.0139261	0.0078329	0.00396301	0.00444727	0.0058072	0.614286	0.682819	0.650838	0.503458	0.484	0.620748	0.421569	0.554839	0.808163	0.734015	0.334572	0.022973	0.0117974	0.295858	0.843602	0.350417	0.819035	0.359111	0.00372142	0.00351494	0.00588235	0.00378788	0.25	0.00452148	0.00507328	0.327402	0.00552826	0.601681	0.747554	0.892086	0.00713776	0.0029347	0.819672	0.00721154	0.00990099	0.00188857	0.801724	0.890653	0.00346021	0.00947603	0	0.421053	0.0257271	0.00515464	0.197133	0.0062592	0.0748299	0.117486	0.921687	0.871383	0.932367	0.00695012	0.0350318	0.0138675	0.00655594	0.864943	0.654428	0.606742	0.00721371	0.0970018	0.703704	0.0569343	0.00907716	0.022805	0.0120794	0.0492462	0.00569152	0.0110063	0.00867888	0.00345542	0.0043057	0.00543478	0.0127175	0.00376884	0.114695	0.0645963	0.00607903	0.00575185	0.00578512	0.00411862	0.850494	0.839416	0.109661	0.107807	0.00280899	0.0041841	0.00331596	0.558442	0.0991379	0.00591716	0.42671	0.00356506	0.0037192	0.00673401	0.0040568	0.879808	0.992	0.0101637	0.00434783	0.104575	0.0908403	0.0108949	0.0134003	0.779528	0.0253521	0.843517	0.858434	0.0186685	0.00842697	0.00378788	0.00548948	0.00649351	0.0123762	0.0872093	0.0101954	0.880759	0.592105	0.00308642	0.179331	0.914858	0.150628	0	0.00602929	0.00563777	0.00695652	0.555556	0.554878	0.0805112	0.0054678	0.793612	0.940559	0.689487	0.64	0.61553	0.20084	0.032463	0.874618	0.00598086	0.0056101	0.00586756	0.0100251	0.0104275	0.710069	0.0198864	0.025522	0.0056444	0.440882	0.0298126	0.0804533	0.668508	0.304221	0.0556783	0.845018	0.0190045	0.00558243	0.724731	0.0491918	0.0677346	0.00668577	0.00496278	0.669604	0.835106	0.0057971	0.806794	0.863636	0.836663	0.146508	0.644335	0.00481303	0.814433	0.00866551	0.00173611	0.0146819	0.182228	0.0627929	0.00392157	0.00508536	0.003663	0.711957	0.010929	0.0791789	0.00347222	0.00572519	0.00910596	0.0308483	0.00466853	0.00649702	0.00623053	0.726872	0.73678	0.928571	0.805263	0.653333	0.0148862	0.0660592	0.473251	0.842105	0.00417246	0.906145	0.868571	0.759615	0.00197239	0.00924214	0.00487409	0	0.00819672	0.00607533	0.00988468	0.00537634	0.0031746	0.927374	0.00655022	0.770213	0.00174368	0.00134771	0.00335993	0.00814427	0.00457666	0.00473934	0.00536913	0.0038835	0.00524476	0.0046875	0.794416	0.473958	0.0060423	0.917062	0.00488827	0.00309278	0.74359	0.00384123	0.00726832	0.00657895	0.0125	0	0.00447427	0.910653	0.564904	0.7663	0.425175	0.00997009	0.218487	0.89335	0.674074	0.00468933	0.00998752	0.832776	0.0142421	0.00789889	0.00546117	0.00287356	0.00188088	0.00503145	0	0.850932	0	0.00289436	0.00831025	0.00595632	0.893162	0.0102623	0.00649351	0.00556586	0.00560938	0.012285	0.00174825	0.662806	0.54321	0.00299581	0.453416	0.912037	0.387324	0.868217	0.494382	0.00359389	0.00843882	0.00590842	0.0091954	0.738636	0.66879	0.0029098	0.841667	0.894965	0.550256	0.369514	0.834646	0.759036	0.00497512	0.00123153	0.00487211	0	0.0183486	0.0026738	0.837331	0.00905797	0.00743494	0.00974817	0.81348	0.858238	0.725564	0.807407	0.616858	0.00381679	0.879808	0.0481283	0.00211119	0.0306604	0.0051847	0.0109689	0.510319	0.848485	0.225225	0.876201	0.864322	0.912844	0.605634	0.754777	0.125948	0.822635	0.309278	0.336502	0.0116156	0.00870827	0.215324	0.188723	0.132791	0.0383944	0.0215054	0.00738916	0.416216	0.120031	0.00396825	0.114401	0.135802	0.826923	0.169231	0.0917603	0.297935	0.113234	0.0581717	0.19568	0.00168067	0.00967742	0.822161	0.622156	0.848684	0.886076	0.839237	0.844444	0.401026	0.417314	0.0383757	0.0106746	0.00274725	0.0101523	0.00659341	0.00875274	0.00157729	0.00713946	0.845433	0.0101954	0.00506625	0.00535664	0.00798085	0.0150079	0.0422535	0.0149393	0.6	0.10535	0.0382883	0.196481	0.886139	0.807882	0.831461	0.00734523	0.0102524	0.0034153	0.00823723	0.0138504	0.0314563	0.00120265	0.00411147	0.000839631	0.0118845	0.00507614	0.159341	0.158798	0.0288809	0.0771028	0.0658153	0.00802334	0.0413534	0.239216	0.534749	0.00789474	0.177632	0.00584368	0.00970874	0.0200445	0.225214	0.00369198	0.00680272	0.00985222	0.0110518	0.0091001	0.00862069	0.0105668	0.0253165	0.674729	0.630185	0.761049	0.262218	0.129032	0.407754	0.0104956	0.004329	0.00378549	0.00933707	0.00582524	0.00701754	0.838278	0.817204	0.06469	0.105756	0.0109489	0.0185014	0.604925	0.0135747	0.0659341	0.00517539	0.758294	0.00346921	0.0176282	0.00442478	0.260619	0.00302115	0.0075188	0.00507614	0.601713	0.00671141	0.00331858	0.00524476	0.817391	0.00646552	0.00670391	0.00157978	0.0390105	0.00679502	0.00630915	0.00200401	0.0191083	0.0114242	0.729861	0.899457	0.00544959	0.00400534	0.00598355	0.00884244	0.00647948	0.00756757	0.0429448	0.0157233	0.825182	0.0332512	0.752809	0.0457849	0.026096	0.660944	0.568093	0.00711744	0.0889328	0.747082	0.69788	0.00551344	0.00692384	0.0261669	0.0409357	0.00578453	0.00566038	0.0111248	0.508162	0.00593765	0.00315956	0.00555556	0.0058548	0.841463	0.0694165	0.00501504	0.00363967	0.00961538	0.0100503	0.00581395	0.0163934	0.867257	0.114394	0.134169	0.0226986	0.00637523	0.00521376	0.896955	0.00810811	0.859574	0.00825168	0.00394218	0.0121457	0.0052356	0.00671642	0.0397727	0.0023175	0.0138324	0.0610973	0.0106781	0.125253	0.0611825	0.00649819	0.00473485	0.00289855	0.224303	0.0172467	0.128889	0.0254777	0.012513	0.534884	0	0.00872516	0.125641	0.609009	0.0730594	0.00527426	0.0100402	0.0921376	0.00797872	0.0070609	0	0.00625	0.00789663	0.289644	0.00593336	0.126563	0.0460218	0.311526	0.0439866	0.167837	0.145651	0.508562	0.433699	0.652055	0.672727	0.337838	0.638889	0.0176471	0.0701754	0.00666667	0.0642504	0.00743494	0.2	0.0848057	0.0144928	0.130245	0.00907716	0.0945946	0.00803571	0.00813008	0.00265252	0.00492611	0.00329083	0.00619195	0.505556	0.826275	0.875156	0.755319	0.379913	0.343548	0.00403226	0.123487	0.580816	0.741186	0.00449102	0.00258065	0.872848	0.90405	0.908816	0.872008	0.897842	0.886271	0.852868	0.00258621	0.00869565	0.0390244	0.874097	0.959276	0.93202	0.714771	0.902439	0.817958	0.671576	0.840614	0.750973	0.00558659	0.673421	0.00882353	0.00900901	0.643026	0.0350877	0.771503	0.107191	0.321227	0.587322	0.771242	0.030837	0.827786	0.721489	0.103815	0.830317	0.00298954	0.00862069	0.0046332	0.866258	0.871489	0.0311005	0.760223	0.295238	0.743478	0.868512	0.00636042	0.863568	0.00625652	0.00757326	0.00658135	0.0838906	0.238349	0.808898	0.801843	0.319643	0.372624	0.84589	0.162717	0.365921	0.584906	0.371429	0.781818	0.00514359	0.00523903	0.00598802	0.00407056	0.00613968	0.00752688	0.0148515	0.533854	0.869001	0.881579	0.892857	0.884817	0.87013	0.813953	0.829848	0.522124	0.762411	0.896917	0.875	0.741697	0.0266845	0.174129	0.144392	0.0852878	0.00972898	0.915352	0.890276	0.280864	0.83443	0.449689	0.834734	0.894815	0.841705	0.038485	0.747863	0.679412	0.847458	0.878974	0.539586	0.741525	0.901978	0.865255	0.926941	0.854902	0.932	0.778947	0.949367	0.8375	0.861761	0.084631	0.00352113	0.00501825	0.821561	0.0128571	0.834783	0.836066	0.546448	0.823976	0.174603	0.882353	0.874269	0.00380642	0	0.892473	0.294737	0.272727	0.660287	0.21164	0.276387	0.656716	0.63354	0.375962	0.813665	0.172939	0.024	0.774131	0.545763	0.325784	0.004329	0.588477	0.00814332	0.00499002	0.00923254	0.563547	0.521061	0.469565	0.21197	0.00286533	0.346333	0.397714	0.00866551	0.497114	0.939904	0.894632	0.740849	0.0161812	0.0174603	0.00746269	0.359462	0.0861045	0.183482	0.545455	0.00743494	0.915167	0.330097	0.575053	0.00923594	0.830588	0.246575	0.0129947	0.429066	0.768959	0.00559597	0.864348	0.838596	0.00499168	0.580488	0.0040568	0.149915	0.664179	0.693878	0.574803	0.00635145	0.373844	0.776852	0.00981873	0.00888099	0.0313901	0.00973882	0.00912721	0.00773694	0.0652174	0.00779221	0.727106	0.742857	0	0.00440806	0.111675	0.00742942	0.00561798	0.580645	0.00185787	0.92126	0.00677201	0.00565262	0.871134	0.308057	0.315315	0.0058873	0.00672753	0	0.888383	0.727876	0.0300429	0.015625	0.692247	0.183236	0.699405	0.812048	0.836471	0.0180328	0.0341207	0.0030581	0.00430725	0.00349515	0.690083	0.00857756	0	0.0120482	0.788235	0.612832	0.851675	0.548822	0.00561798	0.00909091	0.00449843	0.0289362	0.0581222	0.00487013	0.0030888	0.00636943	0.0101112	0.736842	0.00754717	0.824586	0.00641399	0.0112867	0.0117647	0.00764526	0.00408163	0.00959233	0.00680851	0.571721	0.625	0.194118	0.929078	0	0.0768473	0.00456621	0.00576369	0	0.293465	0.61086	0.563089	0.0111111	0.0508055	0.0261194	0.00461603	0.00788643	0.00700935	0.833801	0.820197	0.833603	0.00518583	0.00607287	0.00832466	0.00835821	0.00320856	0.00640569	0.899281	0.870013	0.534057	0.292135	0.0473628	0.0934354	0.0140187	0.172702	0.14486	0.116876	0.0172414	0.00651659	0.850746	0.0053286	0.00635239	0.00625434	0.0843373	0.00578871	0.236515	0.527397	0	0.0110497	0.00744186	0.16875	0.00797607	0.0941704	0.00680735	0.0370599	0.869427	0.0461538	0.00569152	0.0222701	0.0730932	0.201031	0.00591716	0.0100418	0.615929	0.0134153	0.0075815	0.0101112	0.00972326	0.00760778	0.216418	0.00701565	0.857924	0.896947	0.884259	0.841379	0.831715	0.89852	0.83605	0.88144	0.813853	0.810526	0.00306984	0.004329	0.748261	0.647799	0.00912997	0.00663717	0.00392927	0.0117647	0.00498836	0.0761831	0.902703	0.891213	0.913043	0.0144196	0.00541822	0.0110658	0.0075188	0.00365464	0.00669344	0.00398406	0	0.446701	0.834792	0.802559	0.870523	0.0182685	0.00433944	0.00516796	0.00753769	0.0100587	0.0198322	0.316327	0.00320684	0.0117647	0.0215827	0.923077	0.938776	0.00486224	0.010582	0.00455996	0.00623053	0.863946	0.393443	0.730769	0.77305	0.453061	0.00660893	0.011276	0.0023068	0.00798403	0.00521921	0.00524017	0.345133	0.210084	0	0.106157	0.223709	0.172101	0.837079	0.686508	0.00680851	0.804805	0.556604	0.90411	0.159515	0.471264	0.838331	0.00941915	0.00447427	0.756757	0.977612	0.958763	0.773585	0.404412	0.607656	0.962025	0.914089	0.926316	0.88015	0.832474	0.796992	0.88625	0.0960961	0.00528402	0.931408	0.884758	0.11205	0.099094	0.0447284	0.0742358	0.191529	0.304878	0.345865	0.201401	0	0.282178	0.0160952	0.0114068	0.0105863	0.0164835	0.00276243	0.674029	0.015748	0.87965	0.842593	0.0470588	0.210728	0.451282	0.881628	0.871053	0.389442	0.00658979	0.00511945	0.882834	0.809626	0.82716	0.754717	0.910345	0.898396	0.904878	0.884211	0.389199	0.891473	0.805774	0.667426	0.346797	0.904977	0.748731	0.839817	0.814558	0.896714	0.815385	0.973214	0.705628	0.899083	0.760456	0.86194	0.785714	0.907767	0.937255	0.896311	0.00366032	0.832134	0.905318	0.758621	0.887133	0.0889831	0.379509	0.582011	0.525952	0.191537	0.300261	0.18022	0.0779896	0.864636	0.00651769	0.00421941	0.366071	0.172043	0.0452261	0.367089	0.543103	0.851562	0.706897	0.772093	0.521569	0.89295	0.253247	0.471406	0.33908	0.563877	0.381944	0.216013	0.315956	0.191023	0.0209699	0.0963303	0.378007	0.00813743	0.729216	0.214058	0.885714	0.829412	0.532934	0.655963	0.727969	0.884793	0.823266	0.87251	0.669388	0.589744	0.868132	0.184919	0.686747	0.599144	0.0375	0.767296	0.775148	0.716364	0.893519	0.837786	0.861004	0.880109	0.872958	0.784127	0.788644	0.790698	0.830986	0.827114	0.816282	0.87406	0.8367	0.837161	0.857616	0.828571	0.696177	0.879496	0.848057	0.769841	0.667925	0.793388	0.854278	0.842282	0.423197	0.0180921	0	0.714286	0.803398	0.859213	0.0058296	0.0301205	0.84375	0.00524109	0.00585803	0.00542005	0.856383	0.819751	0.925714	0.884021	0.896764	0.909494	0.727022	0.762208	0.861019	0.857279	0.859745	0.889279	0.875512	0.886218	0.869433	0.876356	0.899425	0.851415	0.87232	0.849711	0.856557	0.896694	0.787825	0.709343	0.879458	0.828037	0.658902	0.148571	0.880952	0.890476	0.0156863	0.519011	0.215031	0.363636	0.255849	0.605769	0.483622	0.472362	0.155251	0.21977	0.0770738	0.111801	0.317365	0.135897	0.0274194	0.077381	0.299625	0.353228	0.427752	0.137255	0.433095	0.128032	0.452012	0.0681363	0.196429	0.329261	0.188248	0.241901	0.139896	0.0993103	0.0848214	0.887728	0.222458	0.230263	0.233792	0.824937	0.168639	0.335631	0.237201	0.191589	0.472222	0.0772532	0.107527	0.163209	0.119617	0.171429	0.133333	0.216216	0.142857	0.0226537	0.477728	0.25737	0.343879	0.549296	0.168279	0.0601266	0.584856	0.505263	0.469754	0.684768	0.637306	0.670732	0.746544	0.686131	0.804455	0.684502	0.64745	0.0861244	0.413063	0.535354	0.0231362	0.301994	0.232664	0.255667	0.286738	0.138713	0.289575	0.0321517	0.09375	0.672811	0.317949	0.145098	0.317797	0.478747	0.120915	0.782609	0.410876	0.404996	0.235049	0.406694	0.581231	0.312102	0.302308	0.208754	0.870597	0.885135	0.871886	0.00575986	0.693846	0.023974	0.557143	0.863118	0.833618	0.722932	0.863986	0.448571	0.436019	0.551935	0.00669643	0.852632	0.835722	0.630371	0.708	0.725322	0.263793	0.0286104	0.00931929	0.0755569	0.00467602	0.704881	0.137662	0.23481	0.249446	0.484252	0.762452	0.710425	0.796129	0.825077	0.851211	0.00689127	0.773438	0.725806	0.864583	0.646707	0.857895	0.511962	0.606061	0.39974	0.786606	0.824834	0.353268	0.667494	0.386121	0.805128	0.664865	0.7712	0.820069	0.74591	0.738693	0.583832	0.301017	0.0410168	0.418085	0.639175	0.717791	0.851064	0.73991	0.713311	0.665978	0.587583	0.784247	0.664336	0.507143	0.146502	0.0754132	0.480551	0.158467	0.00490633	0.257143	0.844941	0.837444	0.829181	0.871324	0.794407	0.671171	0.876997	0.807586	0.737327	0.807018	0.799087	0.0215332	0.00919416	0.701429	0.784768	0.850877	0.711009	0.805471	0.0111857	0.34127	0.851648	0.685967	0.775839	0.698942	0.670306	0.687676	0.691051	0.800733	0.735538	0.700028	0.793574	0.611635	0.686734	0.759674	0.766445	0.722135	0.653659	0.672978	0.859358	0.79755	0.813403	0.788789	0.825748	0.80767	0.81571	0.7924	0.79932	0.781421	0.783377	0.837527	0.858251	0.821635	0.875054	0.788945	0.794337	0.809009	0.787926	0.800103	0.836762	0.812906	0.831625	0.627566	0.80597	0.858108	0.915	0.710156	0.361111	0.347921	0.668311	0.585946	0.0619469	0.90273	0.691589	0.0207469	0.771654	0.762562	0.853286	0.720588	0.0715564	0.00401606	0.429224	0.696594	0.778731	0.829949	0.861261	0.637931	0.88125	0.769452	0.627907	0.19635	0.833627	0.547567	0.0130385	0.00394322	0.002079	0.6875	0.00777732	0.0128505	0.824166	0.328283	0.858886	0.874119	0.853102	0.00523926	0.00609756	0.0654843	0.654038	0.859649	0.87541	0.820565	0.874092	0.918367	0.879032	0.81982	0.0353817	0.829119	0.788851	0.884564	0.0096	0.00697269	0.341573	0.385417	0.156707	0.109278	0.656716	0.868785	0.00740452	0.10947	0.812865	0.6875	0.863354	0.881789	0.907407	0.72	0.751366	0.796785	0.845009	0.793478	0.775882	0.811753	0.812419	0.822249	0.78501	0.787764	0.0850949	0.487179	0.0339321	0.791724	0.725371	0.813913	0.862309	0.80402	0.901408	0.840485	0.877698	0.731737	0.839637	0.865169	0.00425894	0.0690073	0.324561	0.00443656	0.81607	0.789593	0.798507	0.689873	0.513587	0.262295	0.0100806	0.100649	0.660131	0.861818	0.803493	0.742204	0.650624	0.856693	0.0366834	0.127692	0.839267	0	0.833471	0.844864	0.845209	0.861111	0.955157	0.0981818	0.250944	0.751269	0.437625	0.785714	0.00619195	0.00285249	0.01373	0.901649	0.89963	0.355517	0.0112936	0	0.777548	0.656682	0.0431655	0.402439	0.58739	0.566127	0.783883	0.905811	0.876335	0.867672	0.846348	0.767857	0.822811	0.745223	0.372881	0.867077	0.806987	0.773818	0.00928074	0.310249	0.00551978	0.789216	0.962963	0.804714	0.621359	0.441558	0.0193894	0.0135	0.00691563	0.850951	0.722449	0.422961	0.475688	0.380789	0.00495049	0.814907	0.884645	0.836444	0.880223	0.863354	0.874494	0.533721	0.766591	0.63587	0.87963	0.91195	0.754339	0	0.00484653	0.00456621	0.861423	0.657588	0.00603318	0.00613121	0.0120482	0.334066	0.425693	0.776042	0.672515	0.00592718	0.00654818	0.795977	0.632353	0.109873	0.214681	0.635189	0.526786	0.881481	0.00621891	0.477387	0.619241	0.00547196	0.466019	0.011236	0.00447027	0.896952	0.365248	0.00326442	0.0132159	0.477034	0.449838	0.300752	0.778761	0.371711	0.387396	0.00487013	0.00840336	0.43956	0.295302	0	0.146457	0.0682261	0.671642	0.00550826	0.675824	0.0164204	0.503401	0.00854037	0.857143	0.00263852	0.808989	0.0163934	0.590517	0.00320513	0.00364964	0.0111111	0.753165	0.00783476	0.00536193	0.00468683	0	0.00727273	0.0673469	0.0320088	0.00579557	0.00724638	0.00634058	0.894841	0.00496689	0.00603479	0.0025974	0.00625782	0.00179319	0.254438	0.911647	0.65233	0.87013	0.819387	0.881443	0.926573	0.000746826	0.547619	0.712121	0.584808	0.82963	0.173913	0.617647	0.658052	0.00708383	0.00742391	0.00815851	0.893443	0.0015015	0.801636	0.874372	0.815693	0.89628	0.87785	0.906918	0.867987	0.917749	0.891622	0.892405	0.84081	0.902954	0.902471	0.00456621	0.00516917	0.115942	0.252809	0.00658979	0.827273	0.00656455	0.0566138	0.786517	0.0158537	0.0341463	0.0116137	0.15757	0.519724	0.741294	0.00487373	0.715673	0.673295	0.748624	0.183784	0.00496689	0.584615	0.0824295	0.065508	0.00497512	0.00375411	0.00547778	0.382194	0.0833995	0.0018315	0.854801	0.829044	0.00551809	0.00480769	0.00580475	0.00275989	0.0297097	0.0126019	0.012624	0.00519031	0.0077548	0.00454545	0.0019084	0.00724638	0.32	0.00308166	0.341595	0.0146461	0.0104586	0.303965	0.00620155	0.908903	0.0111643	0.0206897	0.00513611	0.00618557	0.822259	0.27991	0.833889	0.876977	0.944326	0.784409	0.912037	0.811678	0.00792602	0.00770218	0.00282486	0.434783	0.794414	0.880929	0.0381579	0.0158311	0.00461361	0.00823529	0.541547	0.405192	0.141739	0.0156352	0.0141232	0.836331	0.766667	0.00473485	0	0.789474	0.782609	0.489908	0.491892	0.0384615	0.54759	0.161157	0.374457	0.508982	0.0977778	0.361681	0.257445	0.142857	0.178571	0.21229	0.306502	0.546512	0.307229	0.192118	0.381356	0.731629	0.00829302	0.00849515	0.479675	0.356784	0.422747	0.470455	0.252577	0.0579604	0.498047	0.281337	0.247194	0.341408	0.935252	0.764103	0.897849	0.296717	0.00341588	0.748408	0.0135135	0.0410023	0.827715	0.30303	0.209118	0.0235451	0.0176991	0.0139373	0.199482	0.0246305	0.401884	0.888228	0.55081	0.806452	0.614973	0.120782	0.292857	0.284193	0.00374392	0.0027248	0.217317	0.658416	0.00486449	0.0022686	0.0172249	0.505952	0.199058	0.0466926	0.0896226	0.215859	0.342213	0.409357	0.411458	0.524109	0.42963	0.570571	0.627854	0.190402	0.181818	0.74359	0.00645161	0.112903	0.104689	0.173578	0.450758	0.534328	0.0117729	0.356965	0.676617	0.00385356	0.804511	0.85034	0.897925	0.854633	0.842342	0.929412	0.00534759	0.00238663	0.202703	0.0272727	0.0432277	0.0158501	0.0105634	0.292144	0.715864	0.00634921	0.00303398	0.00757576	0.0110063	0.0101626	0.753333	0.00609137	0.00191939	0.00536968	0.0304569	0.104478	0.00624025	0.00418605	0	0.011988	0.0229008	0.0726379	0.174927	0.683983	0.816667	0.6121	0.00476644	0.00124688	0.694215	0.757576	0.828179	0.0162579	0.00733496	0.00695048	0.00578035	0.0052356	0.0278746	0.812865	0.871921	0.902549	0.00507185	0.386842	0.0813456	0.0585009	0.0037797	0.0062281	0.120336	0.00521853	0.864312	0.0112108	0.00429185	0.0384615	0.0139803	0.00438596	0.00590763	0.00230947	0.00520833	0.00436137	0.00657895	0.0127026	0.503303	0.0177541	0.0120192	0.0829646	0.00257334	0.00826446	0.0075662	0.391931	0.0453242	0.178749	0.335463	0.689166	0.513333	0.00629845	0.00202429	0.0036075	0.896962	0.00815661	0.00923361	0.0111441	0.566007	0.391597	0.592593	0.0344009	0.0075594	0.00684932	0.0240664	0.00406504	0	0.536965	0.00664452	0.00666963	0.0400763	0.00570962	0.00629496	0.00397727	0.0202899	0.00465116	0.228005	0.00378072	0.0283487	0.0169062	0.0077951	0.00628931	0.00460123	0.00576092	0.00973141	0.0124157	0.0480337	0.0535475	0.150376	0.00986842	0.00403924	0.00574713	0.0063197	0.0058651	0.784452	0.00152207	0.00503235	0.00708215	0.720193	0.00199005	0.0352564	0.00974314	0.0120275	0.663144	0.948087	0.00746697	0.00204499	0.00868726	0.608579	0.00703606	0.568297	0.465686	0.184031	0.0853333	0.00454545	0.00729927	0.00214133	0.0982143	0.00490196	0.243523	0.310948	0.295082	0.796804	0.864419	0.805538	0.831539	0.0749414	0.00285714	0.722741	0.00309917	0.00551876	0.00449775	0.936131	0.00626679	0.00294118	0.8386	0.934673	0.304158	0.708599	0.783533	0.765	0.753676	0.781049	0.0126582	0.838115	0.053719	0.0972364	0.0202343	0.0224525	0.00945946	0.0440503	0.0160061	0.00990099	0.0248374	0.744048	0.00477223	0.0663236	0.00584307	0.00624645	0.00449438	0.00654308	0.0135659	0.00460829	0.0311355	0.0518892	0.246088	0.246394	0.178017	0.222772	0.00352526	0.00478469	0.00601202	0.00387347	0.00588005	0.00218341	0.00377358	0	0.025974	0.00848256	0.0191083	0.857404	0.0046225	0.00517837	0.00690131	0.0079929	0.00651956	0.00613718	0.923567	0.00530035	0.00633513	0.0240202	0.0213675	0.0107527	0	0.011355	0.749064	0.562115	0.859155	0.00485298	0.0876712	0.0045045	0.0114566	0.00534283	0.012035	0.0780526	0.0361248	0.0170871	0.257294	0.331858	0.424861	0.353632	0.414365	0.00657534	0.157609	0.27459	0.354167	0.013167	0.00633276	0.0126761	0.00516796	0.218202	0.0120482	0.0301639	0.00733795	0.00541516	0.00609013	0.281081	0.00357143	0	0.00541028	0.00550459	0.474522	0.618785	0.0709677	0.00203252	0.00759631	0.773399	0.222222	0.0274094	0.777778	0.00653595	0.00953137	0.565217	0.00574324	0.122008	0.0605296	0.395349	0.00411862	0.685131	0.516129	0.841584	0.58046	0.00334001	0.172594	0.00591017	0.00616283	0.0103199	0.406524	0.138795	0.35159	0.0139179	0.00491884	0.127087	0.00430293	0.0106762	0.00967262	0.020202	0.0345912	0.722628	0.833333	0.869455	0.910031	0.0808859	0.898126	0.91187	0.747331	0.074928	0.901408	0.860558	0.844784	0.715461	0.772041	0.851888	0.884956	0.886578	0.867635	0.310658	0.00982456	0.00474684	0.00233645	0.290083	0.544834	0.751194	0.00447094	0.0179257	0.0689127	0.0429688	0.0198413	0.00647733	0.00557991	0.0103806	0.0175501	0.0100806	0.0185923	0.00355731	0.0271777	0.00623539	0.0213723	0.0645503	0.176364	0.229197	0.034749	0.0100685	0.00797373	0.0344483	0.217949	0.770468	0.689459	0.695082	0.585875	0.729209	0.117452	0.218597	0.123407	0.669474	0.693989	0.824435	0.757331	0.585903	0.120865	0.00794979	0.578402	0.189412	0.0429338	0.197605	0.0367991	0.146067	0.0552585	0.546392	0.0246098	0.150874	0.849711	0.00535671	0.909722	0.607616	0.586412	0.0461741	0.00468604	0.0108108	0.90085	0.707955	0.268041	0.745589	0.204073	0.765409	0.856237	0.36646	0.308619	0.00866393	0.00513699	0.0153698	0.814035	0.669492	0.637037	0.883436	0.559337	0.844794	0.00448431	0.139334	0.496504	0.0927835	0.484127	0.902778	0.881853	0.904638	0.893701	0.00463269	0.00462963	0.1	0.0155827	0.0259928	0.00867209	0.111338	0.328571	0.827234	0.890428	0.178439	0.704044	0.837386	0.159509	0.583333	0.0373563	0.734375	0.171014	0.829596	0.433437	0.414276	0.172996	0.711504	0.178808	0.0459653	0.00578871	0.41535	0.940397	0.00651466	0.889034	0.727168	0.00456621	0.706441	0.914692	0.880682	0.83886	0.69697	0.908475	0.852941	0.818965	0.35533	0.886525	0.00445434	0.829851	0.585271	0.00638978	0.00383142	0.00482625	0.0107643	0.868	0.893204	0.825485	0.755459	0.773756	0.00487329	0.00740418	0.0112994	0.0024467	0.00640569	0.62963	0.186813	0.873206	0.875	0.662722	0.00996264	0.751913	0.00390016	0.916936	0.448276	0.0617978	0.231429	0.834507	0.0790909	0.00725295	0.280992	0.710602	0.35503	0.0834181	0.427729	0.937337	0.613915	0.907449	0.866928	0.720907	0.902655	0.729769	0.767503	0.536797	0.0383817	0.0419304	0.648649	0.12522	0.892237	0.891304	0.297872	0.904255	0.546188	0.690594	0.00934579	0.655518	0.893333	0.00389105	0.00318471	0.728972	0.65493	0.0268886	0.00536193	0.570213	0.637209	0.906593	0.00629591	0.872822	0.874346	0.849711	0.00394477	0.842585	0.858209	0.696682	0.812865	0.330813	0.720238	0.74	0.653722	0.565543	0.545833	0.204188	0.0735294	0.109756	0.288889	0.369287	0.414763	0.567333	0.619883	0.721354	0.263447	0.472611	0.546125	0.412371	0.945578	0.674009	0.18552	0.217993	0.540993	0.611111	0.361905	0.382796	0.338772	0.194444	0.261461	0.448058	0.38843	0.288557	0.402685	0.433673	0.142259	0.315927	0.826923	0.0178571	0.0067402	0.0182648	0.897552	0.780488	0.00460526	0.00344828	0.506024	0.682464	0.00665302	0.00597372	0.448105	0.764228	0.849372	0.75	0.555957	0.597015	0.711538	0.649083	0.00740741	0.797571	0.00716204	0.0177324	0.0166889	0.003998	0.762911	0.0832178	0.0132363	0.174743	0.595628	0.51954	0.0319511	0.00257069	0.71371	0.674497	0.677632	0.474576	0.816153	0.829412	0.721176	0.551237	0.852883	0.791888	0.7375	0.777311	0.676471	0.86166	0.178571	0.00456621	0.828571	0.808612	0.802372	0.905512	0.882486	0.912548	0.930233	0.911521	0.861472	0.926564	0.904437	0.876106	0.768627	0.751807	0.168665	0.802842	0.418014	0.302721	0.84264	0.80198	0.855422	0.726027	0.718274	0.0146789	0.012605	0.75406	0.0251046	0.863861	0.811409	0.791045	0.590871	0.841727	0.91746	0.728916	0.848921	0.809524	0.0486348	0.63964	0.630229	0.782016	0.822695	0.840336	0.0105949	0.00750469	0.0988024	0.00601604	0.186321	0.488584	0.644295	0.00560538	0.924933	0.843529	0.00097371	0.895238	0.0245175	0.803419	0.00495049	0.00411039	0.00521173	0	0.00795455	0.00428633	0.00666667	0.789103	0.884658	0.00358974	0.627728	0.00976139	0.155315	0.902778	0.0127932	0.742857	0.0421517	0.00484966	0.00634249	0.876607	0.0199275	0.00831947	0.00637681	0.0065666	0.00668896	0.735969	0.0753968	0.314056	0.139831	0.503614	0.411215	0.362916	0.254642	0.439252	0.552395	0.474672	0.241221	0.443902	0.0305791	0.489879	0.5	0.662162	0.685714	0.575221	0.228856	0.792857	0.0160116	0.0191388	0.712121	0.665414	0.00484653	0.145455	0.00153374	0.0167939	0.00877193	0.00493908	0.716746	0.01002	0.100865	0.0208216	0.00695825	0.00376648	0.121181	0.0651629	0.226667	0.902017	0.731544	0.9	0.0278035	0.259542	0.430894	0.651625	0.00323625	0.659836	0.0479505	0	0.0358153	0.04375	0.852535	0.696921	0.824885	0.769427	0.718121	0.632424	0.0350438	0.478022	0.0138445	0.35409	0.164859	0.31338	0.462121	0.140136	0.337629	0.291484	0.0315994	0.0101954	0.0238095	0.14026	0.113839	0.0743802	0.093318	0.284689	0.0980834	0.412234	0.103774	0.0733696	0.0899654	0.258972	0.170213	0.10231	0.433884	0.0789074	0.146643	0.0271703	0.00578453	0.529703	0.808219	0.822932	0.18663	0.0825688	0.23416	0.277533	0.736607	0.790179	0.78169	0.865922	0.00593032	0.00508906	0.00840336	0.774744	0.830846	0.847737	0.009839	0.00197628	0.875622	0.784861	0.721795	0.869565	0.326376	0.353365	0.00905563	0.81276	0.7625	0.00450676	0.753943	0.859756	0.740385	0.489865	0.101587	0.034965	0.00484496	0.842767	0.80203	0.777241	0.11284	0.452417	0.529885	0.42381	0.476233	0.331023	0.79944	0.654709	0.00436999	0.00606061	0.00666667	0.00532292	0.858047	0.879452	0.763867	0.409836	0.878049	0.801205	0.765472	0.65704	0.58982	0.935897	0.605791	0.712963	0.551032	0.00349498	0.448998	0.00715015	0.0102564	0.865188	0.417323	0.520286	0.74711	0.374593	0.723962	0.714286	0.368224	0.707739	0.755573	0.292453	0.242894	0.212341	0.141941	0.794538	0.74105	0.861417	0.746922	0.805243	0.60281	0.714362	0.553275	0.219355	0.699187	0.586907	0.0708535	0.372232	0.471825	0.248485	0.365196	0.0180451	0.00869565	0.0344828	0.028083	0.153199	0.348993	0.242284	0.393846	0.449054	0.480769	0.859184	0.346557	0.707904	0.185792	0.381081	0.188034	0.397022	0.246073	0.278219	0.514839	0.502762	0.292332	0.344828	0.319833	0.300731	0.447368	0.160377	0.252893	0.270655	0.810289	0.348454	0.848341	0.865455	0.0408978	0.00705053	0.00871249	0.00515759	0.0177134	0.849558	0.00214592	0.00569476	0.00433088	0.00188857	0.00493479	0.0100067	0.00376648	0.00600601	0.00332005	0.00714286	0.00288184	0.00606214	0.0367647	0.372043	0.00659522	0.00554187	0.00352467	0.914221	0.00683371	0.00460299	0.00540541	0.229885	0	0.00640512	0.00692281	0.00479489	0.647525	0.010761	0.00668896	0.605374	0.746725	0.733333	0.0852106	0.607315	0.00473186	0.0552659	0.844122	0.0019802	0.708791	0.486486	0.871314	0.49	0.000862813	0.844392	0.840909	0.504951	0.301205	0.895364	0.94152	0	0.248902	0.650794	0.776805	0.0385202	0.0765795	0.727273	0.788732	0.789474	0.854985	0.00510204	0.680251	0.485762	0.520761	0.292407	0.00809121	0.138274	0.794258	0.00879397	0.85782	0.00434546	0.00752634	0.00892857	0.127392	0.012987	0.610895	0.664122	0.0930233	0.744526	0.852273	0.8	0.00825309	0.00210305	0.00674956	0.858	0.817857	0.59596	0.812589	0.435331	0.90625	0.118377	0.0150134	0.00596817	0.00609756	0.0141677	0.0049337	0.00587002	0.00555247	0.00311769	0.652968	0.00660066	0.00374532	0.0417495	0.0052597	0.853495	0.808581	0.598039	0.0119681	0.0285714	0.00510204	0.00666223	0.0150754	0.883929	0.0038961	0.00197628	0.00486027	0.797872	0.833944	0.0021254	0.00630517	0.00353045	0.00588582	0.00440917	0.169399	0.0446803	0.692875	0.0111244	0.00863931	0.00543478	0.00496524	0.00799201	0.0964567	0.00658514	0.811765	0.852914	0.00522193	0.00960615	0.0719016	0.839375	0.856604	0.835664	0.00595829	0.871212	0.00838457	0.00596421	0.00819672	0.030303	0	0.795207	0.871987	0.858491	0.0963855	0.771491	0.870968	0.820513	0.825	0.0137405	0.742268	0.0949721	0.00792602	0.0186782	0.00762712	0.00439975	0.0106007	0.854526	0.897616	0.893204	0.857708	0.764641	0.714894	0.774194	0.767717	0.743243	0.0130785	0.00550826	0.00842105	0.777533	0.768166	0.652597	0.461431	0.851613	0	0.00550122	0.00325733	0.727273	0.00293427	0.00707547	0.00674821	0.00483092	0.857783	0.629853	0.753548	0.722857	0.54491	0.0238095	0.785219	0.709163	0.198113	0.00528402	0.627907	0.679545	0.850554	0.893764	0.847162	0.843028	0.879845	0.800715	0.820789	0.885938	0.820738	0.880184	0.832531	0.919708	0.551304	0.854809	0.664921	0.00448096	0.00925926	0.00629426	0.00411765	0.879426	0.819095	0.038674	0.00140845	0.584708	0.455882	0.248366	0.243902	0.0835165	0.194253	0.00530612	0.878378	0.00787402	0.476056	0.832061	0.776557	0.741627	0.463878	0.907042	0.717054	0.00852273	0.793991	0.72517	0.295945	0.00532915	0.807531	0.00676819	0.444912	0.826303	0.776301	0.66129	0.33225	0.0570934	0.617312	0.643979	0.666667	0.813359	0.632732	0.642308	0.780096	0.873385	0.398023	0.697769	0.850482	0.863086	0.900315	0.609687	0.321127	0.128016	0.00685323	0.0112108	0.72093	0.00132013	0.0180516	0.0133657	0.00685871	0.00690846	0.00396301	0.0829493	0.00883652	0.00289017	0.907614	0.843781	0.735014	0.786026	0.819895	0.586	0.00339559	0.900204	0.435216	0.00764088	0.840855	0.0926641	0.655629	0.402583	0.0742358	0.213389	0.86755	0.765957	0.440789	0.212658	0.898214	0.769497	0.662174	0.524487	0.6125	0.579439	0.264516	0.240848	0.00431862	0.929412	0.897178	0.824889	0.00668577	0.0407156	0.00362131	0.00277264	0.00665336	0.00425306	0.00884956	0.730769	0.826966	0.460123	0.285243	0.00677456	0.431975	0.0082713	0.723695	0.892137	0	0.838275	0.00813008	0.00735294	0.0666667	0.0101394	0.0121304	0.00552826	0.00649351	0.00661704	0.00724638	0.0042735	0.00804924	0.0742438	0.139089	0.795455	0.19263	0.787565	0.0399568	0.00729927	0.836538	0.012761	0.00573672	0.00620476	0.213675	0.784058	0.745234	0.858824	0.79877	0.543478	0.00481696	0.00593765	0.0052356	0.00708885	0.00789663	0.00542741	0.00609756	0	0.00330761	0.848249	0.00537454	0.606667	0.706079	0.855927	0.762821	0.0045819	0.00571429	0.00632911	0.00629496	0.00447094	0.107538	0.818876	0	0.00475059	0.00347222	0.00550206	0	0.00475436	0.00609137	0.0101857	0.00552486	0.181818	0.00555836	0.0128205	0.00718993	0.00259067	0.00497512	0.0149626	0.00977199	0.0182482	0.238095	0.332341	0.247312	0.0108499	0.00539957	0.00643501	0.896396	0.00914381	0.187956	0.395349	0.319519	0.010677	0.00803213	0.017439	0.0110294	0.751445	0.536082	0.00749465	0.0328185	0.00434153	0.632577	0.00535906	0.00389484	0.00589102	0.00859107	0.00367647	0.00704935	0.00252845	0.0058651	0.00424128	0.00481928	0.00240964	0.29593	0.128277	0.0176554	0.274691	0.057232	0.0727273	0.0070922	0.00592992	0.00608314	0.00452489	0.00318066	0.00297398	0.908665	0.00413223	0	0.921791	0.924078	0.617188	0.922652	0.76	0.00824176	0.00257732	0.562349	0.464567	0.00883281	0.757764	0.819549	0.766613	0.00659134	0.00218245	0.0326577	0.172554	0.0213178	0.0739191	0.0523537	0.258099	0.140777	0.417178	0.0706436	0.897059	0	0.00515873	0.00347524	0.00553165	0.00417101	0.00689655	0.00598355	0.00220751	0.00226372	0.00709849	0.580569	0.913851	0.594286	0.940731	0.428854	0.494914	0.235608	0.0031881	0.00790514	0.00666667	0.040146	0.00438153	0.00419815	0.0185185	0.829181	0.00959233	0.796549	0.802548	0.358025	0.321627	0.79235	0.00658979	0.00595238	0.454118	0.00869565	0.472515	0.798133	0.867347	0.798153	0.883613	0.909968	0.348008	0.817035	0.0057398	0.898352	0.00607903	0.76204	0.88724	0.0131446	0.647059	0.479036	0.238914	0.0244633	0.00615385	0.0051963	0.336751	0.495845	0.770701	0.0034662	0.493506	0.00750469	0.685106	0.0405904	0.10989	0.0724638	0.189815	0.020794	0.709534	0.552863	0.863572	0.0169492	0.889023	0.895028	0.00613497	0.304933	0.854856	0.828283	0.01592	0.859574	0.833893	0.845539	0.463576	0.203008	0.470745	0.407186	0.653846	0.271318	0.363333	0.392828	0.836502	0.408486	0.456917	0.392105	0.405747	0.311462	0.368728	0.679259	0.716946	0.269878	0.15276	0.189189	0.822558	0.832574	0.77455	0.758289	0.819753	0.51876	0.850416	0.418999	0.646341	0.322795	0.19808	0.177168	0.223827	0.307463	0.409509	0.762108	0.590909	0.127413	0.11413	0.176791	0.210494	0.111111	0.593103	0.353623	0.279743	0.241223	0.346067	0.0226337	0.673694	0.326667	0.0887246	0.294118	0.491379	0.0101716	0.00627746	0.299648	0.00725953	0.721774	0.68838	0.442786	0.649706	0.822275	0.0513245	0.590361	0.122581	0.184685	0.0807087	0.00773528	0.00861574	0.043578	0.0138143	0.862944	0.842451	0.0058309	0.907216	0.861461	0.002849	0.00415565	0.0102705	0.00448179	0.870884	0.874136	0.899272	0.298441	0.0625	0.00839284	0.00654879	0.0100671	0.10411	0.645309	0.831669	0.901345	0.287671	0.831126	0.00297324	0.580097	0.762195	0.00316957	0.820513	0.914493	0.00466563	0.0126582	0.00390625	0.00226244	0.00881057	0.00559227	0.864693	0.910817	0.815954	0.0105844	0.00302115	0.00166389	0.139108	0.942308	0.902093	0.90137	0.00485774	0.904059	0.0100334	0.896508	0.896078	0.872919	0.00239664	0.138228	0.0617284	0.0485744	0.869691	0.894227	0.00904466	0.670017	0.469455	0.525155	0.582938	0.125887	0.645244	0.00419687	0.222727	0.00510441	0.00193424	0.834638	0.877009	0.861521	0.843868	0.91524	0.00407498	0.899561	0.328969	0.353372	0.285	0.249097	0.184466	0.158101	0.570479	0.722045	0.695337	0.0300752	0.655367	0.0174036	0.252867	0.00501433	0.714504	0.331395	0.778091	0	0.0204978	0.785114	0.566901	0.0242024	0.582237	0.740304	0.749206	0.723523	0.00626468	0.00722456	0.665505	0.700151	0.550955	0.560847	0.00481026	0.523409	0.373614	0.535971	0.773196	0.0141903	0.712707	0.00592885	0.00851064	0.0910486	0.00696379	0.110573	0.755063	0.00934579	0.00475221	0.0138169	0.915929	0.370968	0.359281	0.51956	0.0485075	0.659574	0.252283	0.43152	0.246154	0.907303	0.0464025	0.0501701	0.0121581	0.545687	0.0632244	0.0290179	0.271137	0.324405	0.00981997	0.435331	0.8659	0.153051	0.0642515	0.112471	0.102594	0.047836	0.0280862	0.121715	0.183716	0.397924	0.39823	0.1775	0.0057652	0.171239	0.115385	0.0113048	0.00473293	0.027845	0.0276163	0.227778	0.187075	0.00356415	0.799361	0.489474	0.803468	0.193344	0.0224604	0.0207547	0.4534	0.308571	0.321168	0.128571	0.189189	0.131148	0.852814	0.84264	0.158759	0.665842	0.845556	0.00485143	0.00762583	0.00668003	0.893082	0.0229008	0.249027	0.152661	0.048583	0.684529	0.869489	0.00526316	0.486314	0.0067981	0.811594	0.129666	0.732218	0.688269	0.748162	0.00591716	0.00345125	0.0115942	0.169184	0.179012	0.0077187	0.00312082	0.00649087	0.00484731	0.693182	0.00396825	0.0060423	0.00474576	0.0162782	0.219526	0.00734844	0.687075	0.781331	0.58011	0.826255	0.00725833	0.00960384	0.00326797	0.00359971	0.0069541	0.365764	0.0839895	0.0045425	0.00855746	0.00236407	0.836283	0.00586667	0.00393314	0.00504202	0.00516351	0.0212264	0.00738462	0.00647668	0.00398406	0.743529	0.00562149	0.00570835	0.837535	0.087473	0.358548	0.00859599	0.00489263	0.00552792	0.00346021	0.00348129	0.00257566	0.0057398	0.178435	0.175751	0.160377	0.0374532	0.0113556	0.901993	0.92268	0.819253	0.833648	0.863693	0.839479	0.338266	0.0113568	0.00406504	0.0115725	0.00706714	0.00848485	0.794677	0.890411	0.859143	0.0103093	0.00862813	0.0410448	0.0426357	0.0787234	0.0532003	0.0197006	0.0198556	0.235495	0.84106	0.46822	0.712418	0.883495	0.00590164	0.827519	0.542373	0.00673401	0.00780234	0.0065312	0.00654308	0.00294118	0.880869	0.860377	0.890014	0.68599	0.811429	0.879052	0.904959	0.841699	0.00697674	0.0165517	0.612717	0.410876	0.00596125	0.796029	0.79765	0.842256	0.483101	0.467618	0.862839	0.821176	0.850548	0.851363	0.457684	0.189956	0.30491	0.183461	0.204503	0.313167	0.239691	0.319352	0.318689	0.140741	0.00579374	0.915761	0.250501	0.428218	0.889013	0.877733	0.878832	0.750288	0.185792	0.20326	0.203197	0.288089	0.346618	0.346277	0.16318	0.252042	0.379562	0.500782	0.318333	0.232628	0.528634	0.386581	0.868263	0.174419	0.279492	0.11976	0.578261	0.282688	0.245638	0.23737	0.309591	0.208744	0.199032	0.257273	0.259953	0.428105	0.224638	0.158719	0.405239	0.29646	0.165975	0.374833	0.49148	0.562426	0.689335	0.69345	0.467849	0.620235	0.50304	0.419714	0.615936	0.188272	0.335052	0.127389	0.35247	0.296296	0.447139	0.109512	0.379144	0.321739	0.131086	0.352332	0.486239	0.191489	0.394773	0.169257	0.137432	0.167325	0.142857	0.135458	0.279537	0.199457	0.270923	0.384228	0.471471	0.297521	0.331707	0.24916	0.211858	0.19788	0.210381	0.443182	0.140351	0.265789	0.744186	0.187166	0.216172	0.237649	0.36996	0.2673	0.15678	0.85	0.00966851	0.0475285	0.400949	0.674419	0.166144	0.272432	0.520737	0.420168	0.206164	0.371928	0.347759	0.333333	0.251139	0.38808	0.355847	0.232967	0.272527	0.178571	0.369231	0.254335	0.035316	0	0.574468	0.237069	0.343523	0.278875	0.732429	0.732118	0.179806	0.380068	0.654676	0.325875	0.772632	0.857949	0.917647	0.813793	0.977401	0.145299	0.84385	0.854305	0.825279	0.914286	0.770588	0.87012	0.752874	0.897306	0.842202	0.0238095	0.918782	0.763636	0.797297	0.0826087	0.552239	0.22	0.540698	0.617949	0.441478	0.117647	0.332155	0.220465	0.177305	0.347639	0.153846	0.117962	0.269565	0.167808	0.34261	0.471223	0.0873016	0.338179	0.0504926	0.217573	0.254658	0.234043	0.349418	0.337662	0.0638298	0.234875	0.188119	0.756849	0.416938	0.169565	0.425474	0.147208	0.102679	0.296667	0.13845	0.0954064	0.286282	0.125	0.119565	0.174679	0.241901	0.0961538	0.310167	0.810208	0.785662	0.760452	0.746169	0.848781	0.00423729	0.752381	0.255725	0.699074	0.0841584	0.889328	0.857143	0.790747	0.837027	0.888136	0.619048	0.846995	0.622356	0.192857	0.669291	0.771429	0.541802	0.853273	0.769547	0.639456	0.29321	0.651828	0.4926	0.0892514	0.880631	0.693312	0.687713	0.0235964	0.119048	0.252414	0.924528	0.00414938	0.809035	0.792363	0.827586	0.881481	0.0110294	0.967391	0.00849858	0.00642857	0.00877193	0.154122	0.922535	0.922414	0.877238	0.587629	0.022363	0.00841825	0.00443262	0.942652	0.642424	0.4	0.789744	0.0102857	0.751092	0.717811	0.671533	0.909091	0.682008	0.851902	0.0211581	0.00230017	0.00538213	0.873614	0.778462	0.638889	0.592834	0.826531	0.77318	0.0279923	0.692797	0.572524	0.194103	0.379397	0.505376	0.484018	0.463704	0.274038	0.666667	0.581395	0.808285	0.888587	0.34106	0.137586	0.0599174	0.628713	0.426136	0.0118845	0.430894	0.938144	0.911565	0.0273556	0.0119306	0.0280592	0.638554	0.901664	0.899329	0.660377	0.591331	0.900524	0.617925	0.608621	0.363158	0.148097	0.396313	0.349442	0.0656934	0.244094	0.175978	0.111435	0.00618182	0.0113636	0.00449326	0.598435	0.0557103	0.0120773	0.00578592	0.359684	0.208571	0.235741	0.00628931	0.00738007	0.115849	0.127792	0.221519	0.0247593	0.568965	0.530021	0.532663	0.0117967	0.010989	0.00625	0.00425351	0.00364299	0.916865	0.00467914	0.00336134	0.138663	0.00516796	0.0159811	0.85906	0.562791	0.676698	0.873874	0.0126904	0.17803	0.014742	0.00942588	0.0131951	0.122931	0.763689	0.612245	0.794643	0.807087	0.852878	0.861987	0.909944	0.518797	0.820628	0.86014	0.854839	0.913295	0.746867	0.707736	0.834034	0.793621	0.73494	0.00197368	0.00681431	0.00954654	0.827381	0.00675676	0.00356189	0.0429594	0.00327869	0.934641	0.848564	0.914692	0.8	0.1625	0.830177	0.0078125	0.00693413	0.138955	0.692893	0.856	0.693798	0.709877	0.458716	0.0180361	0.880096	0.0277778	0.00644567	0.0039557	0.004	0.0529801	0.00176678	0.00636605	0	0.154609	0.00713606	0.00593472	0.00658436	0.00384986	0.00613497	0.800922	0.886567	0.0290323	0.0969267	0.0494037	0.0826613	0.813294	0.0257235	0.91345	0.00469799	0.0124164	0.035524	0.773946	0.45	0.899225	0.00273224	0.00520833	0.00869025	0.00512821	0.84466	0.779678	0.32043	0.00485866	0.765766	0.0045082	0.0043956	0.00689972	0.813333	0.0117351	0.549811	0.0135667	0.220382	0.00373134	0.00618429	0.00340136	0.00433109	0.00548446	0.00848485	0.810127	0.767619	0.0042123	0.00665188	0.00484352	0.012605	0.714859	0.00455298	0.00408719	0.00968523	0.000749064	0.00277778	0.00517063	0.0367816	0.259542	0	0.00426569	0.00471945	0.75	0.242525	0.0773621	0.00737463	0.00535578	0.850932	0	0.00616438	0.0828323	0.014629	0.741313	0.407692	0.0439771	0.410891	0.00451807	0.00582242	0.101673	0.00513406	0.00476948	0.00397219	0.162879	0.00550459	0.00433463	0.00308166	0.809524	0.759076	0.890805	0.885496	0.912371	0.00447227	0.806604	0.00654818	0.0110375	0.00530035	0.00508083	0.00655542	0.0031348	0.00363108	0.00710732	0.00845666	0.890556	0.890909	0.00670241	0.00540123	0.00779896	0.0243531	0.0195667	0.00413223	0.00477979	0.00490998	0.00469484	0.00600801	0.00621118	0.00560748	0.165253	0.00538721	0.00523982	0.89701	0.00586042	0.00831601	0.125	0.116105	0.0101243	0.0086546	0.279407	0.116489	0.853862	0	0.00663717	0.161724	0.00550358	0.008	0.00825688	0.00446927	0.00508083	0.260777	0.711167	0	0.846552	0.625	0.00650142	0.0769231	0.666667	0.402926	0.0123916	0.457701	0.0266212	0.0331219	0.00690608	0.00844511	0.924157	0.792683	0.00724638	0.00818275	0.00471092	0.940928	0.685499	0.881988	0.00502513	0.00502707	0.00646987	0.00422337	0.00570033	0.74269	0.00436681	0	0.8051	0.78866	0.00433651	0	0.619632	0.41456	0.0168008	0.015261	0.319249	0.00731383	0.0056391	0.0104712	0.51606	0.116034	0.309469	0.0126829	0.074359	0.0063788	0.00584307	0.0735435	0.0101325	0.00381679	0.00540541	0.00434783	0.00458716	0.766885	0.00324374	0.00194553	0.00613497	0.00503018	0.892086	0.00460123	0.0786241	0.0469799	0.168831	0.00836431	0.0891473	0.00289017	0.861111	0.00455581	0.00804543	0.0110852	0.0250348	0.00446429	0.0108959	0	0.845411	0.00481058	0.00536673	0.660063	0.00769231	0.866841	0.00508475	0.00846805	0.00916497	0.00279916	0.00542005	0.0117188	0.0145228	0.013587	0.0692557	0.362091	0.352941	0.857143	0.140625	0.160563	0.00355999	0.00544588	0.00492611	0	0.847512	0.0390071	0.902054	0.939597	0.337469	0.0318841	0.00804829	0.00566038	0.0794393	0.526379	0.00669145	0.00612245	0.00684638	0.00947867	0.281448	0.216365	0.196782	0.280503	0.00314136	0.00634249	0.0631579	0.0736544	0.657581	0.451258	0.436209	0.00878594	0.00649351	0	0.003367	0.00548546	0.254658	0.00566974	0.0044405	0.0027933	0.259132	0.0120551	0.828358	0.035461	0.669915	0.00390625	0.712018	0.00467532	0.00180505	0.829365	0.837956	0.831081	0.899725	0.00913242	0.724796	0.845588	0.003386	0.19346	0.697368	0	0.00591716	0.788976	0.00393357	0.010929	0.00795229	0.506494	0.0123821	0.0237797	0.272586	0.381948	0.08143	0.0404624	0.867291	0.840087	0.715621	0.836449	0.00903614	0.00296443	0.00441501	0.00779221	0.0357143	0.0031185	0.00966184	0.751592	0.00562588	0.0089141	0.00950119	0.00506625	0.244604	0.0992183	0.56691	0.0252725	0.0505772	0.174739	0.0078125	0.00112108	0.747191	0.00723589	0.00399315	0.0218978	0.0205993	0.00828729	0.335938	0.270434	0.214815	0.885036	0.674541	0.0887918	0.00546747	0.0151515	0.00290192	0.00749064	0.00527108	0.00550964	0.00419874	0.0040568	0.00559329	0.0119904	0.0904255	0.131723	0.0822785	0.097035	0.0229111	0.0891219	0.0769231	0.0791191	0.0379981	0.00581395	0.0108992	0.00370485	0.92381	0.00634633	0	0.00288462	0.00235849	0.00376884	0.010395	0.644279	0.161017	0.881818	0.0754491	0.0183486	0.106383	0.858434	0.82808	0.184832	0.0645856	0.612717	0.605536	0.854077	0.850847	0.833333	0.304786	0.873418	0.139037	0.760976	0.878378	0.876457	0.0106789	0.0538721	0.121495	0.883803	0.873606	0.850575	0.913514	0.00537109	0.699588	0.899317	0.0104938	0.00452489	0.824615	0.848077	0.831081	0.790698	0.00731383	0.00461894	0.23301	0.00868307	0.659652	0.0205128	0.0116359	0.0185822	0.420366	0.146438	0.5	0.639503	0.0343249	0.776224	0.156022	0.00429646	0.870322	0.909571	0.887931	0.0308642	0.00663717	0.00669413	0.0366972	0.30836	0.00645995	0.00614675	0.00511836	0.0118845	0.00882724	0.00359281	0.00601956	0.844622	0.602564	0.00819672	0.00644468	0.0141176	0.125	0.0100402	0.00799201	0.0423137	0.011782	0.0673317	0.00617284	0.0108434	0.00616197	0.00732899	0.0140056	0.174699	0.0483175	0	0.00756144	0.00545221	0.00834824	0.0534653	0.484082	0.031348	0.0413793	0.00493305	0.00593824	0.0042123	0.00319285	0.00630252	0.00988701	0.819672	0.70073	0.00168209	0.178022	0.00384615	0.00499002	0.002457	0.86729	0.00834327	0.00578991	0.00163132	0.0189538	0.199085	0.0103397	0.00429185	0.00472016	0.010453	0	0.00655242	0.845238	0.00600601	0.0318352	0.851852	0.495798	0.00339271	0.00804598	0.00720906	0.164706	0.00213447	0.0193548	0.00786782	0.0131148	0.075237	0.141721	0.00290698	0	0.302752	0.424319	0.398707	0.217862	0.0109264	0.819455	0.0170316	0.012488	0.00510204	0.00552486	0.00411523	0.00628931	0.00499168	0.00651956	0.0066335	0.00643777	0	0.842324	0.00154083	0.0039604	0.0105708	0.00540541	0	0.00283889	0.00375235	0.669683	0.00410678	0.00186047	0.0037831	0.671779	0.530466	0.00597701	0.153933	0.0845552	0.552707	0.62533	0.00271003	0.76749	0.613707	0.324052	0.0352832	0.408942	0.174713	0.00551217	0.00619579	0.0578512	0.0143513	0.00732357	0.558608	0.00704722	0.654054	0.795148	0.0275404	0.00477816	0.00281955	0.0706107	0.203938	0.679856	0.00714853	0.00579523	0.00353669	0.899713	0.00415973	0.00699301	0.806306	0.781155	0.475104	0.616162	0.00982801	0.0142857	0.00346021	0.710784	0.00629651	0.00625	0.876877	0.758772	0.353414	0.519507	0.319797	0.173913	0.271833	0.0318907	0.256793	0.315549	0.275261	0.648241	0.110784	0.653784	0.442675	0.336	0.125	0.154494	0.330131	0.213235	0.446097	0.35728	0.180198	0.513476	0.39801	0.645038	0.568801	0.71028	0.890052	0.824451	0.893617	0.326087	0.3	0.531775	0.319188	0.777542	0.904306	0.879752	0.878788	0.801332	0.858726	0.83791	0.850829	0.895277	0.797989	0.889474	0.80112	0.926531	0.850505	0.753108	0.00516648	0.00434311	0.441379	0.22975	0.308344	0.298795	0.312757	0.356948	0.448718	0.333333	0.854167	0.428571	0.314861	0.469565	0.381424	0.417266	0.563668	0.595571	0.306878	0.361771	0.486137	0.651382	0.47739	0.419162	0.201646	0.265664	0.286127	0.865517	0.0701169	0.0188902	0.0092081	0.869643	0.923513	0.828431	0.94302	0.876543	0.910092	0.878788	0.165379	0.687719	0.832898	0.882075	0.825935	0.55544	0.862637	0.890966	0.285319	0.0608696	0.0158529	0.00699301	0.852863	0.79845	0.883721	0.940171	0.877828	0.794872	0.725322	0.904535	0.919861	0.884259	0.841905	0.89746	0.914573	0.935412	0.922399	0.853659	0.414201	0.795276	0.00694444	0.808399	0.939815	0.705926	0.00994036	0.0138889	0.817829	0.00798176	0.00545554	0.00502008	0.00589623	0.00714886	0.814458	0.762136	0.219365	0.00763359	0.283951	0.34375	0.481268	0.0106732	0.833058	0.69489	0.730024	0.803063	0.794953	0.891429	0.004313	0.873874	0.896584	0.891304	0.868313	0.854	0.838926	0.00422386	0.00834725	0.00409596	0	0.00580998	0.00500278	0.00529101	0.00322581	0.414563	0.391192	0.699803	0.447761	0.469657	0.704791	0.674637	0.742669	0.586777	0.00104603	0.000788644	0.00430416	0.574194	0.545852	0.720755	0.667794	0.565833	0.780178	0.189252	0.139175	0.916753	0.9125	0	0.317639	0.94382	0.94964	0.947761	0.909385	0.917981	0.862213	0.141618	0.00683761	0.0116883	0.00543478	0.0034188	0.25731	0.00307125	0.00255537	0.0055325	0.00617284	0.0063012	0.105983	0.00824873	0.616601	0.00567108	0.00163934	0.00534402	0.00592969	0.0058309	0.687764	0.941176	0.931069	0.646934	0.00834492	0.215835	0.493713	0.508893	0.66129	0.826035	0.825885	0.810938	0.717105	0.201299	0.123361	0.00701052	0.0136187	0.138734	0.807432	0.834165	0.532575	0.00598504	0.00524934	0.624756	0.49763	0.243636	0.810056	0.0167939	0.55795	0.731433	0.727768	0.829211	0.528436	0.602041	0.493844	0.395387	0.211538	0.618223	0.419238	0.720455	0.0712008	0.78453	0.183486	0.561258	0.815476	0.856784	0.547842	0.816754	0.6	0.552461	0.717655	0.00743494	0.864437	0.873418	0.733438	0.79782	0.649049	0.682578	0.00690226	0.00611451	0.802	0.715044	0.0334821	0.730897	0.892409	0.927885	0.881033	0.00870647	0.108499	0.0357143	0.0412783	0.491626	0.00429646	0.408385	0.246851	0.925	0.80024	0.78464	0.778636	0.777349	0.844358	0.0980876	0.114865	0.883534	0.864486	0.86385	0.71308	0.866071	0.193798	0.860815	0.738095	0.115723	0.221875	0.719861	0.861496	0.860438	0.818882	0.883784	0.878589	0.51505	0.562905	0.78635	0.604502	0.422194	0.0280843	0.866962	0.784055	0.643855	0.357089	0.657321	0.717742	0.00504323	0.00409417	0.711894	0.362869	0.00540906	0.00153965	0.00489433	0.850294	0.132883	0.862865	0.855219	0.175494	0.645038	0.827004	0.70241	0.209524	0.0144509	0.0460526	0.442623	0.00149254	0.00937082	0.0025113	0.044	0.214377	0.274443	0.0252573	0.492537	0.709627	0.591603	0.851779	0.179262	0.0420054	0.876033	0.00493052	0.00757193	0.00537153	0.00685871	0.0179775	0.0483871	0.00708383	0.00337041	0.00533808	0.00523332	0.00468384	0.87747	0.012012	0.729412	0.888104	0.862426	0.877019	0.0070922	0.00477897	0.00465116	0.747126	0.842747	0.864454	0.890909	0.882537	0.0060241	0.0100877	0.00542495	0.908257	0.00216685	0.00390286	0.00361402	0.282759	0.161031	0.00359195	0.00538406	0.23176	0.582456	0.0166185	0.0161031	0.919776	0.301802	0.473451	0.00145773	0.175627	0.821743	0.721198	0.731844	0.631673	0.619952	0.0323741	0.0322395	0.534351	0.108787	0.00632244	0.00993677	0.0028911	0.00558659	0.886981	0.886068	0.00572519	0.00598802	0.00546448	0.793914	0.815498	0.00792602	0.00492611	0.753555	0.0510769	0.536517	0.768924	0.798611	0.817292	0.888889	0.00495049	0.00613787	0.00220751	0.00510204	0.0698925	0.00952948	0.0058997	0.00850077	0.00731261	0.00638162	0.888594	0.910082	0.861235	0.766234	0.819832	0.004329	0.00659824	0.486111	0.82243	0.00912779	0.799743	0.878762	0.890625	0.904762	0.864865	0.745995	0.847885	0.832792	0.00767148	0.00479846	0.00466563	0.00643087	0.827	0.00906618	0.00570207	0.0115357	0.102041	0.511364	0.532164	0.740132	0.795455	0.849687	0.721881	0.60794	0.840149	0.0118644	0.88	0.855106	0.874882	0.020757	0.660274	0.907729	0.870192	0.867141	0.8145	0.846154	0.0163619	0.580475	0.886275	0.762533	0.809035	0.451389	0.0110352	0.0609756	0.752294	0.80198	0.253561	0.332031	0.377404	0.199248	0.00442968	0.169528	0.0041632	0.799107	0.776403	0.708726	0.0644609	0.0725146	0.0119323	0.423597	0.734392	0.85948	0.923077	0.845865	0.853591	0.138756	0.893023	0.882716	0.536451	0.201767	0.233076	0.315789	0.388889	0.378378	0.183192	0.171717	0.153777	0.354839	0.0947368	0.16645	0.20614	0.524138	0.453537	0.617174	0.5	0.32	0.228	0.170034	0.103746	0.207646	0.353635	0.562083	0.768766	0.723708	0.00717213	0.283582	0.439425	0.108179	0.712395	0.806452	0.741602	0.821762	0.850109	0.875975	0.867257	0.203898	0.00610998	0.833515	0.850588	0.0955882	0.429907	0.103964	0.845745	0.857924	0.364299	0.565445	0.0793651	0.588235	0.0867802	0.58231	0.754854	0.666296	0.567282	0.323502	0.218335	0.112069	0.124646	0.292079	0.242377	0.0618436	0.138776	0.0510471	0.263473	0.158358	0.222567	0.00746697	0.00703426	0.227979	0.0162037	0.678846	0.475836	0.23939	0.255217	0.338013	0.483108	0.438144	0.0856164	0.141439	0.196339	0.411043	0.462617	0.15754	0.18251	0.475524	0.383704	0.304762	0.389186	0.244656	0.17437	0.0137112	0.0947368	0.265857	0.325265	0.319426	0.509709	0.326879	0.629344	0.696934	0.701571	0.480363	0.736111	0.514427	0.584942	0.495552	0.0931677	0.252475	0.191781	0.410638	0.0250859	0.766833	0.00391389	0.785714	0.794203	0.594444	0.767361	0.405303	0.722576	0.872697	0.879377	0.830675	0.381657	0.0719424	0.192982	0.24812	0.027027	0.441077	0.374398	0.260417	0.234469	0.202296	0.185833	0.186925	0.210018	0.276243	0.323988	0.277778	0.0741176	0.16092	0.226244	0.295063	0.378788	0.174081	0.235294	0.516245	0.219913	0.250217	0.418301	0.311203	0.412943	0.728571	0.701299	0.00487589	0.516648	0.314902	0.0148305	0.484043	0.0650246	0.291846	0.15	0.227783	0.446809	0.0453074	0.014817	0.167899	0.106643	0.526316	0.00581395	0.780093	0.0321038	0.00744048	0.00255754	0.00484555	0.00819672	0.0071599	0.0052687	0.00551724	0.451883	0.160202	0.622356	0.798561	0.568134	0.792916	0.836585	0.00330579	0.863924	0.193709	0.707692	0.00624025	0.855275	0.685226	0.78806	0.79771	0.567568	0.645669	0.820972	0.656064	0.0801394	0.872241	0.784349	0.150794	0.863492	0.0256619	0.0208209	0.00533944	0.819372	0.884462	0.810345	0.275314	0.00712144	0.00411523	0.705224	0.819048	0.894382	0.861004	0.197531	0.897331	0.0104312	0.900356	0.770833	0.797935	0.768466	0.788512	0.00527383	0.406639	0.540984	0.841155	0.620229	0.821023	0.776471	0.655678	0.00644369	0.00548446	0.763699	0.00558517	0.00749465	0.0595075	0.72043	0.834717	0.817857	0.00575986	0.788018	0.739442	0.845547	0.754673	0.649289	0.00818094	0.763441	0.421995	0.494915	0.0037594	0.701632	0.00571429	0.0039267	0.00606061	0.037037	0.167742	0.884328	0.0079602	0.0627871	0.872679	0.82906	0.787165	0.0132827	0.0323261	0.0613718	0.342105	0.763889	0.690397	0.599623	0.701831	0.58	0.559066	0.578313	0.33439	0.81756	0.840571	0.625678	0.0122699	0.00408163	0.00422961	0.00514668	0.0121951	0.0037144	0.0145985	0.696078	0	0.883392	0.0191339	0.0112188	0.00604432	0.00734523	0.010095	0.00512821	0.832536	0.008	0.00398406	0.439108	0.0091638	0.005997	0.0111111	0.0116822	0.0183616	0.77305	0.105869	0.323129	0.255415	0	0.213115	0.382365	0.0428954	0.00608519	0.00524559	0.00548446	0.00165563	0.045584	0.82397	0.842287	0.766764	0.00634921	0.00733272	0.859043	0.00507328	0.00135318	0.00765184	0.0101112	0.0697674	0.675159	0.00472016	0.0085244	0.0166667	0.126661	0.0206186	0.00209424	0.00712589	0.0333081	0.0537289	0.00919118	0.00336474	0.727528	0.00567779	0.00576822	0.0183113	0.85625	0.86	0.531888	0.00549652	0.35786	0.817708	0.00830189	0.00393185	0.00508647	0.85	0.854709	0.844332	0.837912	0.887435	0.662642	0.691549	0.838542	0.819222	0.00511509	0.00393701	0.0834248	0.763246	0.830424	0.796186	0.0042517	0.00481799	0.750497	0.00520494	0.174028	0.607353	0.856678	0.0295749	0.0111449	0.00753769	0.898438	0.541547	0.875354	0.0042261	0.00589623	0.00335711	0.00967742	0.0812528	0.621557	0.0297674	0	0.856688	0.810384	0.858437	0.00737463	0.107623	0.00798085	0.00667904	0.00834725	0.00136426	0.00666667	0.00698254	0	0.731449	0.867816	0.0289753	0.763359	0.872727	0.598472	0.00569106	0.0479632	0.813648	0.00484496	0.69962	0.0598802	0.0131148	0.0636624	0.0170411	0.0171103	0.0722389	0.5875	0.563218	0.726829	0.803738	0.810714	0.672593	0.795699	0.780105	0.325862	0.893204	0.651604	0.902695	0.673235	0.619355	0.651399	0.730924	0.703448	0.00261878	0.00606061	0.00327332	0.0333056	0.0890052	0.319199	0.23209	0.0398671	0.00406504	0.00592768	0.00333056	0.0046225	0.00335008	0.800532	0.731375	0.00845771	0.00218818	0.356125	0.00515464	0.00470035	0.0171363	0.0356653	0.00275862	0.003125	0.835556	0.673401	0.00100604	0.00379327	0.928144	0.789941	0.863673	0.850483	0.9	0.82996	0.854331	0.0222222	0.73774	0.383985	0.0115607	0.00546875	0.00693642	0.00220751	0.0105263	0.00643777	0.804444	0.696113	0.00554017	0.00208044	0.00660066	0.637821	0.419186	0.00546448	0.00476758	0.197952	0.49884	0.134831	0.581395	0.00980392	0.0111524	0.822798	0.00392157	0.0050578	0.00258398	0.00901578	0.00595238	0.00551268	0	0.00392927	0.00731613	0.00706833	0.00334448	0.00843882	0.0115942	0.00578704	0.00598802	0.00526316	0.760714	0.820895	0.00603217	0.0782918	0.00619469	0.00445104	0.00548948	0.0065407	0.00831947	0.0066335	0.0814132	0.00358584	0.00400802	0.657895	0.00508762	0.0124481	0.190955	0.945946	0.874251	0.786667	0.00746775	0.00824742	0.736471	0.0992126	0.00729927	0.0196078	0.0173228	0.0102536	0.00974817	0.00650888	0.00597152	0.779967	0.621788	0.769484	0.844402	0.918269	0.504951	0.00595238	0.00451005	0.847426	0.809859	0.5	0.0668633	0.436848	0.0131926	0.417062	0.680355	0.00423729	0.00558347	0.00429316	0	0.8125	0.815718	0.010598	0	0.765446	0.888664	0.2	0.587719	0.377856	0.461066	0.882353	0.868085	0.320144	0.911295	0.742147	0.734375	0.854839	0.446602	0.395901	0.664216	0.793594	0.936306	0.920245	0.598726	0.692958	0.406897	0.599078	0.0122549	0.00448431	0.256545	0.844131	0.872542	0.763943	0.791907	0.803412	0.00543478	0.00505476	0.144279	0.880342	0.888041	0.00921053	0.00675105	0.00790068	0.00806916	0.780079	0.833846	0.0522876	0.63728	0.713948	0.759615	0.903955	0.921769	0.87574	0.93311	0.859316	0.852321	0.87844	0.884663	0.251852	0.903614	0.856436	0.542969	0.894444	0.819355	0.890288	0.878182	0.833557	0.00410397	0.003861	0.0113339	0.934156	0.863799	0.00506329	0.00312989	0.628458	0.0207254	0.08577	0.192354	0.488456	0.202762	0.425429	0.918725	0.168852	0.282999	0.353784	0.30577	0.148936	0.0344828	0.0222694	0.807692	0.848921	0.00871249	0.00382875	0.00372439	0.00387597	0.00374883	0.00510915	0.00611855	0.886479	0.894144	0.00252738	0.869444	0.0649455	0.0277233	0.0115264	0.917323	0.0102843	0.0157523	0.00473934	0.00683371	0.00542495	0.0120482	0.0026738	0.0038525	0.0110294	0.323755	0.662694	0.00564334	0.00487805	0.00402145	0.00453048	0.00764137	0.00555556	0.0101476	0.0105863	0.0353009	0.00569801	0.00447828	0.00680272	0.00932836	0.00375134	0.230997	0.301455	0.207096	0.820408	0.812233	0.00496415	0.00558659	0.00328515	0.00682128	0.00524659	0.00549176	0.00214133	0.85	0.210884	0.80625	0.812332	0.0259505	0.202128	0.73931	0.00492264	0.00413793	0.00739523	0.00288184	0.89486	0.122314	0.0150309	0.140127	0.00358744	0.00644699	0.00531632	0.00408163	0.00516796	0.004	0.89881	0.77037	0.88033	0.902013	0.665314	0.936959	0.831004	0.903448	0.681081	0.34127	0.569231	0.89196	0.709524	0.376289	0.742049	0.00873362	0.876972	0.640468	0.823651	0.101439	0.220701	0.781008	0.103004	0.178841	0.894822	0.697917	0.834562	0.00722022	0.00698549	0.925049	0.00839161	0.837838	0.972727	0.82391	0.0206689	0.0531335	0.0591716	0.33195	0.696121	0.732478	0.0238806	0.0108992	0.0285714	0.551559	0.593049	0.692722	0.0208216	0.0666667	0.0392548	0.00158479	0.0769784	0.0367722	0.0109015	0.0037594	0.242718	0.00206612	0.0856269	0.892361	0.855603	0.0184077	0.00606448	0.00483092	0.00265604	0.0078125	0.00492126	0.00589391	0.00638978	0.00510204	0.00486224	0.00813008	0.0231076	0.00739056	0.00362903	0.106783	0.0191693	0.255124	0.201635	0.917152	0.846715	0.781011	0.848341	0.039823	0.497942	0.1	0.823529	0.749249	0.796233	0.77592	0.772527	0.0211549	0.842742	0.884154	0.0226595	0.0161663	0.688181	0.675373	0.77969	0.627846	0.749204	0.809375	0.851296	0.754717	0.795259	0.00583658	0.0489546	0.715768	0.782651	0.0299625	0.771341	0.589744	0.755747	0.00564972	0.88	0.883191	0.88191	0.904762	0.130104	0.716923	0.866187	0.887052	0.903326	0.910967	0.00277906	0.733045	0.707872	0.88725	0.907783	0.853093	0.914818	0.875634	0.889789	0.00609013	0.743284	0.432161	0.807478	0.868825	0.87351	0.853173	0.178105	0.943965	0.313022	0.141694	0.126286	0.438298	0.811927	0.731861	0.764444	0.846325	0.365314	0.934328	0.787129	0.289634	0.6	0.451157	0.486146	0.622739	0.656383	0.0416667	0.114423	0.123928	0.0983718	0.323293	0.811706	0.792354	0.65625	0.688834	0.75838	0.860548	0.191365	0.775	0.593852	0.778862	0.813978	0.0149626	0.888834	0.904138	0.87673	0.168521	0.142424	0.0700447	0.868421	0.904255	0.892451	0.820513	0.824147	0.831609	0.866205	0.913828	0.906801	0.804762	0.798995	0.918541	0.869307	0.00588235	0.0871287	0.887307	0.934426	0.908203	0.885285	0.860636	0.870079	0.764706	0.00808081	0.0040107	0.00480769	0.659091	0.427918	0.948571	0.004662	0.127473	0.583951	0.0064433	0.915361	0.00896861	0.909992	0.0144231	0.572546	0.740277	0.792714	0.00831874	0.011236	0.129129	0.817785	0.814286	0.0089153	0.661064	0.833787	0.863014	0.8389	0.904632	0.777778	0.856061	0.832599	0.34375	0.856846	0.374101	0.886667	0.00375335	0.857143	0.909091	0.858779	0.794096	0.814815	0.383929	0.00518868	0.012533	0.400778	0.743243	0.00526316	0.00414277	0.004095	0.892216	0.796813	0.793282	0.849057	0.815029	0.780694	0.616142	0.0119048	0.736364	0.57318	0.571926	0.687237	0.00632603	0.0142421	0.70024	0.177778	0.00364631	0.650901	0.675573	0.784703	0.0104423	0.00318302	0.00315173	0.00578035	0.00580271	0.00873908	0.00477164	0.00524246	0.00156006	0.0060437	0.00240038	0.830769	0.839793	0.701944	0.00682806	0.652439	0.00843882	0.473016	0.885879	0.00480769	0.0042343	0.849389	0.852339	0.88189	0.849894	0.898601	0.654321	0.0060241	0.0147239	0.0148741	0.0109546	0.0120594	0.0920635	0.127701	0.87106	0.772308	0.204846	0.85336	0.0469584	0.0233528	0.546178	0.00538503	0.314516	0.654179	0.678947	0.00291829	0.697964	0.0104478	0.0887574	0.859268	0.0349754	0.0743802	0.370671	0.67897	0.440367	0.751938	0.35443	0.467631	0.0452225	0.0609911	0.0102151	0.0194175	0.00570539	0.0199005	0.786458	0.00635593	0.416	0.75	0.606704	0.0113772	0.0512111	0.255556	0.767361	0.887671	0.886139	0.598007	0.0631164	0.697619	0.351923	0.00942126	0.0464481	0.901235	0.0055607	0.00434928	0.0069541	0.764205	0.012068	0.0183138	0.0158804	0.467681	0.00351185	0.719231	0.832669	0.595023	0.88781	0.71656	0.87574	0.00238095	0.290076	0.00251256	0.872222	0.919118	0.81864	0.861369	0.753059	0.0110076	0.273148	0.154472	0.00596026	0.0056338	0.793939	0.62766	0.004329	0.00455581	0.160338	0.00422654	0.00620347	0.00724638	0.00417246	0.00584795	0.615385	0.760646	0.862745	0.800549	0.689266	0.577922	0.105498	0.717131	0.044898	0.007109	0	0.822616	0.510744	0.607639	0.803488	0.0058997	0.00354925	0.00584112	0.00738217	0.00274914	0.00588235	0.789855	0.887791	0.829196	0.879195	0.0531732	0.647236	0.0122735	0.00862069	0.00226244	0.00752688	0.00409417	0.00462963	0.0015674	0.00543478	0.00433974	0.0119284	0.0977654	0.0114943	0.621951	0.00818554	0.00783476	0.00260417	0.123235	0.789474	0.821429	0.866393	0.860896	0.096519	0.003861	0.0114811	0.131631	0.190261	0.827946	0.631893	0.62818	0.00832266	0.490385	0.195862	0.025	0.0257009	0.122699	0.015928	0.00411523	0.8875	0.00625	0.0413343	0.00913242	0.00493963	0.00431034	0.00713649	0.0059676	0.124154	0.811159	0.819461	0.742523	0.24947	0.0629529	0.45815	0.00913838	0.00359281	0.0257549	0.00243704	0.195652	0.319187	0.161228	0.00588235	0.0179283	0.0106667	0.0159858	0.00278552	0.0037037	0.921875	0.724138	0.904664	0.897021	0.919085	0.0074813	0.0067598	0.913333	0.0382166	0.426862	0.252315	0.669118	0.173913	0.92	0.412879	0.00819113	0.00506329	0.0070922	0.117177	0.155797	0.00214362	0.86747	0.00443787	0.00600343	0.00357143	0.0269608	0.00524017	0.00676247	0.00225734	0.730137	0.941176	0.878947	0.370884	0.148073	0.851064	0.867521	0.873646	0.907104	0.872951	0.20202	0.884615	0.00392311	0.00746269	0.0102367	0.00769231	0.907216	0.927492	0.00319489	0.00925069	0.0252366	0.0202247	0.556845	0.860058	0.877529	0.859903	0.847575	0.00636267	0.0233051	0.0128824	0.87156	0.0882353	0.367332	0.0319693	0.0211443	0.0472698	0.151818	0.502134	0.275081	0.625626	0.228571	0.581461	0.670185	0.408163	0.0172872	0.0247678	0.00554324	0.00425532	0.00502513	0.634173	0.659142	0.0438917	0.00733496	0.00548804	0.00175747	0.00413223	0.603403	0.00422833	0.945205	0.936396	0.00740108	0.615764	0.00323625	0.00725953	0.00206612	0.00295567	0.00762527	0.0022779	0.0491423	0.00561798	0.00557491	0.0035461	0.856269	0.00370828	0.85743	0.0694444	0.127133	0.00566572	0.00469484	0.0420561	0.658824	0.25025	0.0151762	0.25062	0.00201511	0.00998185	0.0164745	0.0752427	0.891977	0.628319	0.0186916	0.13834	0.00538793	0.872549	0.885688	0.869091	0.975758	0.780856	0.831826	0.452012	0.443694	0.733813	0.729064	0.00329164	0.700186	0.00799087	0.0166486	0	0.00461538	0.514184	0.466667	0.00200602	0.00157233	0.00762631	0.190876	0	0.761905	0.756264	0.450116	0.715847	0.765873	0.521628	0.842534	0.807882	0.901695	0.881378	0.830954	0.00695134	0.00515947	0.00558659	0.927152	0.863636	0.84874	0.0078637	0.00112108	0.0107198	0.852207	0.804982	0.853842	0.830482	0.795337	0.00563813	0.00517539	0.931707	0.00641711	0.0114192	0.00512295	0.00454804	0.00315126	0.177474	0.254237	0.75	0.734355	0.00420168	0.576037	0.00163934	0.348571	0.0102041	0.0189114	0.015775	0.819018	0.814987	0.812339	0.0130952	0.00555556	0.00785153	0.219178	0.473451	0.670068	0.7109	0.545685	0.736018	0.00857143	0.686452	0.819178	0.875	0.956882	0	0.00250627	0.00695364	0.00445236	0.00551471	0.00626566	0.00435323	0.729282	0.00142653	0.855387	0.00649351	0.00964852	0.0596591	0.00189514	0.0702314	0.821875	0.827804	0.0255924	0.00456621	0.00400534	0.00445765	0.0062095	0.00826184	0.0212465	0.738318	0.0123787	0.0057947	0.411479	0.00929839	0.00354925	0.00315956	0.709697	0.817734	0.694444	0.0109336	0.685995	0.589888	0.0416667	0.00906618	0.0166667	0.691011	0.0101711	0.00821018	0.00603865	0.00760264	0.0093985	0.333095	0.805621	0.587286	0.792818	0.0343535	0.024602	0.00210084	0.00567823	0.0130112	0.00581395	0.66345	0.00747283	0.0172414	0.813179	0.884146	0.429458	0.839121	0.693069	0.0733427	0.141791	0.00588235	0.696262	0.0419708	0.00502723	0.00490937	0.00600765	0.00481348	0.0723156	0.570672	0.00430416	0.0070922	0.834171	0.00921273	0.517167	0.23913	0.393665	0.160305	0.489583	0.776949	0.288889	0.832117	0.800296	0.106599	0.756757	0.00838574	0.00541638	0.0101215	0.00543901	0.855705	0.00466667	0.00887902	0.00664282	0.0118285	0.169173	0.00433839	0.0027027	0.804196	0.802083	0.00445104	0.00235405	0.00530035	0.00505849	0.590909	0.00841121	0.0062978	0.00372024	0.00885936	0.143984	0.00509684	0.0060423	0.00810474	0.139792	0.793103	0.869231	0.0218545	0.0127389	0.00219298	0.213659	0.810219	0.825	0.785714	0.00400962	0.00762829	0.0111562	0.0320513	0.253136	0.00692464	0.0205006	0.281038	0.167326	0.0224593	0.05192	0.0063358	0.00448096	0.00508906	0.768868	0.00605694	0.769231	0.00611546	0.00843486	0.654378	0.774775	0.888	0.0362903	0.0273438	0.533333	0.675841	0.00954654	0.00790514	0.811224	0.533136	0.860111	0.861765	0	0.0055607	0.00693963	0.884774	0.0074983	0.00890519	0.00605602	0.00611247	0.806186	0.551205	0.657343	0.685792	0.731765	0.00612245	0.00416667	0	0.00495049	0.800196	0.868664	0.903226	0.882766	0.81415	0.875691	0.679174	0.00761035	0.00271493	0.496241	0.827988	0.00393443	0.00462379	0.0275938	0.00868726	0.00851064	0	0.0702925	0.816144	0.675	0.824188	0.770115	0.0120968	0.642857	0.718447	0.651639	0.0478655	0.0384	0.868852	0.0369775	0.0566038	0.867704	0.867188	0.826733	0.783251	0.777448	0.527426	0.826087	0.689266	0.0067464	0.0580205	0.00395883	0.585062	0.35533	0.827004	0.918519	0.755352	0.00670323	0.242775	0.426778	0.0711893	0.0783069	0.684825	0.57485	0.0105152	0.91021	0.636667	0.825301	0.00856164	0.00420168	0.00788436	0.00546312	0.00769231	0.889535	0.860465	0.929688	0.90367	0.0648536	0.926587	0.787942	0.191011	0.794355	0.854182	0.841981	0.783321	0.729231	0.51711	0.781726	0.00728155	0.605487	0.874276	0.86451	0.804878	0.00259291	0.00477707	0.00535954	0.00474433	0.0185615	0.104478	0.66235	0.0251429	0.00503778	0.0192806	0.02	0.0517898	0.00898204	0.00413793	0.80659	0.00490798	0.0318471	0.926175	0.872456	0.847656	0.00519481	0.00558659	0.0372285	0.00591398	0.00502513	0.002002	0.00460829	0.00884956	0.776298	0.729665	0.00494845	0.00570885	0.818841	0.786822	0.36165	0.00460829	0.926606	0.912727	0.881558	0.00738168	0.870206	0.738276	0.632035	0.610667	0.882353	0.785978	0.485401	0.623501	0.0162107	0.0565327	0.00838926	0.0043573	0.00511509	0	0.00591716	0.874539	0.00620567	0.875	0.227273	0.0184049	0.0183299	0.765018	0.851997	0.793881	0.0108192	0.0726811	0.253564	0.812261	0.00585849	0.00320307	0.00610329	0.00454821	0.00479329	0.00488486	0.00520156	0.00438048	0.214203	0.3	0.093178	0.00763359	0.432886	0.00569948	0.00926539	0.0102041	0.00656168	0.782895	0.813149	0.00627746	0.0750436	0.555556	0.669731	0.818505	0.00540025	0.00544662	0.861004	0.916256	0.882023	0.877133	0.778378	0.661376	0.00488145	0.330357	0.00600858	0.705584	0.902632	0.0829504	0.0164127	0.118388	0.00769613	0.754491	0.856637	0.878788	0.00561272	0.0238764	0.820331	0.00164204	0.00304183	0.00117371	0.0427046	0.0265372	0.00748877	0.445714	0.607053	0.673581	0.517007	0.20712	0.614458	0.476684	0.782407	0.787989	0.838372	0.811712	0.555556	0.000903342	0.0517104	0.0713044	0.324731	0.788374	0.814645	0.908012	0.00593975	0.00593276	0.862434	0.00740741	0.0119048	0.810409	0.00794439	0.391681	0.0644841	0.0790909	0.322314	0.0247934	0.00624291	0.147959	0.108108	0.0103093	0.696678	0.805139	0.429412	0.806405	0.827503	0.670143	0.00776197	0.00332502	0.0162642	0.780045	0.805243	0.88	0.766345	0.666667	0.782946	0.919192	0.00477897	0.00572656	0.00770077	0.806128	0.801435	0.00538117	0.00292612	0.00696056	0.0117238	0.694805	0.00750751	0.0557362	0.00321027	0.00330251	0.485294	0.00496894	0.818898	0.803279	0.791667	0.902676	0.00175131	0.00441501	0.87931	0.784884	0.875256	0.00791557	0.00568828	0.010551	0.693527	0.791186	0.836851	0.780788	0.00382653	0.00296296	0.00598802	0.00246914	0.00455581	0.00374532	0	0.781485	0.831169	0.667253	0.00442478	0.0038055	0.00389222	0.0083871	0	0.00689655	0.788462	0.726872	0.804378	0.747475	0.736646	0.0229885	0.829374	0.371184	0.0684725	0.00439239	0.153722	0.397538	0.924303	0.00627178	0.00890208	0.0110345	0.41896	0.0238501	0.423448	0.214062	0.145038	0.111864	0.271293	0.206897	0.112381	0.0893929	0.0252226	0.0483461	0.100821	0.0704277	0.413793	0.458621	0.101939	0.0669839	0.60177	0.76107	0.130952	0.0040404	0.764516	0.944444	0.853333	0.868601	0.321918	0.00708502	0.00286369	0.865942	0.794271	0.00473037	0.000575705	0.819625	0.76776	0	0.537778	0.890838	0.711823	0.00928382	0.00369914	0.00296077	0.218563	0.735178	0.692913	0.879653	0.845209	0.0382436	0.00486224	0.826827	0.00749064	0.822747	0.833466	0.736842	0.796273	0.78626	0.0167155	0.457407	0.00967742	0.00546219	0.752525	0.0041841	0.00843289	0.00503018	0.00650054	0.719243	0.00525762	0.151786	0.646351	0.247232	0.0274818	0.895359	0.00883652	0.002457	0.00548133	0.00641026	0.311111	0.00664452	0.380531	0.810382	0.837545	0.715789	0.00635257	0.00383142	0.00448868	0.00786988	0.00165746	0.00337187	0.0114286	0.00483092	0.00790167	0.690647	0.136364	0.00405186	0.00347625	0.155854	0.0108002	0.0401307	0.0292237	0.0685015	0.872093	0.00273785	0.79085	0.9	0.00361337	0.794595	0.6875	0.00566802	0.0108865	0.136	0.00490998	0.0164425	0.833718	0.79798	0.744541	0.815261	0.0046729	0.00438982	0.00758294	0.00144928	0.795455	0.0074565	0.00475436	0.0844072	0.0070922	0.871377	0.0550633	0.392822	0.647059	0.00814775	0.00709658	0.00270636	0.00413864	0.00865177	0.00535578	0.72621	0.799197	0.00486111	0.004329	0.583106	0.877193	0.228595	0.673163	0.628261	0.701657	0.821622	0.652786	0.302839	0.556669	0.719376	0.365145	0.144954	0.133404	0.17377	0.0521739	0.00551809	0.00327511	0.00430416	0	0.00475573	0.00448431	0.0039823	0.826316	0.0222513	0.906452	0.0255942	0.791501	0.525449	0.42812	0.725225	0.13403	0.0840652	0.060024	0.568915	0.392361	0.10481	0.0181598	0.0194553	0.0141343	0.0179641	0.00738007	0.0714286	0.00484848	0.00657895	0.705882	0.00400534	0.00753296	0.00582751	0.00389864	0.00527108	0.00355556	0.00671141	0.0251256	0.0599415	0.0143513	0.811881	0.827586	0.116586	0.587583	0.57346	0.00277393	0.00590717	0.00356718	0.711816	0.00543478	0.00276625	0.00772201	0.831395	0.845794	0.00771144	0.0144033	0.00797872	0.521277	0.00496894	0.00631413	0.00717131	0.733476	0.0752188	0.0449438	0.352941	0.395778	0.856796	0.678063	0.0067659	0.00683995	0.0251256	0.00598291	0.82659	0.281288	0.0150754	0.0238095	0.127374	0.180072	0.0535055	0.659758	0.832762	0.109155	0.0044484	0.821918	0.915094	0.177843	0.047619	0.0192525	0.108508	0.69697	0.785104	0.0348964	0.0307263	0.0502477	0.106742	0.00539084	0.883527	0.818824	0.272897	0.550388	0.0945455	0.839223	0.797654	0.736559	0.8	0.808314	0.906615	0.858947	0.873486	0.487329	0.80114	0.876405	0.425	0.0038525	0.00633714	0.734694	0.00749064	0.804433	0.8	0.898734	0.832589	0.00394391	0.00478469	0.227957	0.00446304	0.00623501	0.177994	0.802469	0.707977	0.66875	0.848057	0.773585	0.00764526	0.00542495	0.826219	0.00983607	0.0051053	0.00803213	0.00745805	0.00577145	0.0952381	0.00819001	0.60625	0.724936	0.00261609	0.454545	0.0261882	0.00342857	0.00579151	0.00853081	0.00307692	0.812191	0.572519	0.00578035	0.006	0.245083	0.0750682	0.0852641	0.163776	0.0309278	0.00616523	0.00630517	0.479893	0.522267	0.872521	0.846667	0.827731	0.00247893	0.00884956	0.00741427	0.00729395	0.00336559	0.00575658	0.0106707	0.039604	0.0304183	0.0839844	0.0062069	0.717842	0.682203	0.00775946	0.779874	0.679236	0.753516	0.182984	0.00757002	0.84097	0.842478	0.924949	0.00412655	0.779743	0.364031	0.615321	0.471576	0.120061	0.0204696	0.0379747	0.0116279	0.060477	0.0347551	0.0138151	0.768116	0.00639795	0.0120096	0.00777122	0.00299401	0.00413793	0.00666667	0.100065	0.810573	0.929668	0.881657	0.911197	0.844828	0.00678593	0.729787	0.921875	0.680176	0.0237069	0.00414079	0.461274	0.0186608	0.806888	0.647668	0.00659472	0.00838574	0.00782123	0.0079328	0.465517	0.00627353	0.00697472	0.826347	0.195312	0.504537	0.125	0.229885	0.489461	0.364472	0.76506	0.00550206	0.828283	0.801047	0.0164213	0.0157974	0.00958904	0.0060241	0.00255537	0.842662	0.846847	0.850374	0.00437318	0.00292113	0.00695733	0.0352113	0.365591	0.867429	0.613322	0.0116959	0.820895	0.723944	0.880435	0.73397	0.689139	0.6825	0.258727	0.384615	0.567819	0.304	0.795328	0.857143	0.794749	0.919753	0.778351	0.857759	0.0110974	0.00239617	0.426581	0.883408	0.123288	0.665414	0.347386	0.224299	0.00295858	0.00721696	0.698442	0.84289	0.863014	0.034296	0.128755	0.817923	0.827402	0.840708	0.00482315	0.0136612	0.0238411	0.00743802	0.00508351	0.862651	0.878187	0.00735971	0.00176367	0.874346	0.00482094	0.391791	0.85872	0.890577	0.894007	0.00744986	0.00750117	0.00694444	0.625908	0.426637	0.143207	0.0186047	0.0289575	0.00161031	0.00306279	0.852018	0.904139	0.00601504	0.016835	0.895385	0.00846906	0.00516796	0.906797	0.922914	0.766667	0.0513113	0.0441176	0.876221	0.00571429	0.865103	0.018018	0.781749	0.8	0.87013	0.901818	0.888889	0.243714	0.18547	0.159363	0.0442177	0.552448	0.625966	0	0.24011	0.00732601	0.0743802	0.0277778	0.00311332	0.653465	0.304878	0.282857	0.00894309	0.69375	0.745055	0.486607	0.119545	0.348369	0.0561576	0.210075	0.00678733	0.00823045	0.833333	0.0266497	0.0017301	0.27037	0.707317	0.808	0.005	0.00598151	0.876543	0.00822737	0.649007	0.795659	0.656463	0.0148912	0.944444	0.0055814	0.178744	0.682051	0.861027	0.822443	0.648148	0.00490998	0.890351	0.857143	0.856678	0.0070922	0.726103	0.793282	0.495327	0.00561167	0.00634006	0.712092	0.324324	0.00838223	0.141844	0.7625	0.00813008	0.0756757	0.731449	0.803987	0.872786	0.893372	0.775651	0.616822	0.824929	0.00338655	0.00797872	0.909699	0.977778	0.860707	0.81791	0.062458	0.00500911	0.518438	0.537155	0.00649351	0.00291788	0.0867769	0.886569	0.00581793	0.00571654	0.0015625	0.897359	0.839286	0.00496278	0.550277	0.448393	0.947791	0.796935	0.0832241	0.820012	0.0230947	0.725962	0.764957	0.689243	0.844575	0.763713	0.822971	0.785156	0.861111	0.741573	0.79638	0.861279	0.885484	0.894257	0.876106	0.811881	0.780259	0.538008	0.903226	0.824818	0.88015	0.864261	0.887728	0.911063	0.766667	0.763158	0.835681	0.623077	0.91443	0.85514	0.9	0.897059	0.83	0.816557	0.907127	0.0121212	0.00585938	0.503165	0.898305	0.83871	0.940653	0.171875	0.00734574	0.00764526	0.381675	0.200149	0.160083	0.328125	0.813825	0.867503	0.00643604	0.742923	0.786325	0.695906	0.500295	0.134864	0.646825	0.391902	0.545317	0.478342	0.624773	0.00931677	0.00356102	0.00538358	0.0512821	0.744186	0.616867	0.818408	0.00569692	0.322176	0.80605	0.79098	0.00588235	0.00637959	0.00814332	0.862434	0.692893	0.652733	0.375494	0.600939	0.110413	0.295	0.865385	0.004914	0.686667	0.00370714	0.916667	0.380042	0.65798	0.0125786	0.00751445	0.250377	0.767169	0.666667	0.839041	0.0723489	0.0207921	0.00533944	0.555102	0.86897	0.844123	0.210714	0.00446828	0.808743	0.00322997	0.00510204	0.454545	0.00874126	0.76709	0.827991	0.788079	0.0112641	0.00711595	0.52669	0.206612	0.838235	0.68718	0.817021	0.403465	0.268473	0.105882	0.510526	0.679666	0.568345	0.48856	0.408348	0.666667	0.0267765	0.829508	0.57663	0.54717	0.006	0.00357143	0.00941347	0.793638	0.780797	0.723305	0.597374	0.757576	0.141304	0.00588235	0.0177419	0.420561	0.815857	0.745098	0.703297	0.011474	0.00728914	0.816935	0.785166	0.845903	0.816208	0.786592	0.833333	0.782871	0.693402	0.655696	0.646266	0.809976	0.389222	0.692506	0.694241	0.00837404	0.0026738	0.798223	0.826154	0.834653	0.286885	0.804124	0.807273	0.813483	0.470588	0.727273	0.71949	0.653963	0.742972	0.644845	0.516984	0.821656	0.84058	0.827815	0.670623	0.560726	0.782924	0.810345	0.404135	0.00909091	0.00372024	0.463077	0.275178	0.413589	0.958791	0.0170758	0.0172414	0.616667	0.503704	0.153846	0.17623	0.357683	0.903766	0.862616	0.740484	0.631445	0.360577	0.197987	0.834123	0.555819	0.859232	0.74386	0.00405041	0.00416667	0.00892857	0.810637	0.661996	0.914851	0.00357302	0.837681	0.890805	0.561234	0.626087	0.00488699	0.711775	0.750487	0.690476	0.637255	0.272246	0.345515	0.957447	0.064588	0.71875	0.878319	0.826087	0.300294	0.102719	0.00726979	0.0283401	0.808732	0.536424	0.868512	0.00288184	0.014275	0.00728745	0.00581395	0.00264725	0.880571	0.35804	0.801653	0.767333	0.762695	0.785115	0.222407	0.738149	0.720776	0.516804	0.279352	0.0561283	0.710758	0.0440367	0.103481	0.887324	0.72549	0.918367	0.816804	0.855289	0.802589	0.591572	0.536946	0.876068	0.870423	0.00699746	0.00607903	0.888889	0.844311	0.851953	0.0314735	0.372937	0.337209	0.752747	0.804809	0.811366	0.80524	0.888889	0.815962	0.884158	0.821074	0.741197	0.847662	0.841009	0.784651	0.829268	0.718387	0.870796	0.56962	0.00575421	0.0041791	0.831579	0.0151229	0.154593	0.527354	0.502778	0.522923	0.0680693	0.0265849	0.0381862	0.01693	0.0285115	0.0178707	0.0345528	0.526718	0.0295775	0.527397	0.440613	0.0131148	0.336873	0.577331	0.00577796	0.791086	0.545455	0.795136	0.518367	0.00146413	0.873503	0.231098	0.115514	0.136978	0.0459259	0.185855	0.0876777	0.527808	0.0161917	0.15082	0.683497	0.314851	0.00612245	0.638436	0.757874	0.733227	0.592184	0.301479	0.145161	0.219603	0.883817	0.847328	0.828165	0.855967	0.874755	0.850174	0.82716	0.751381	0.0753532	0.275982	0.00651702	0.524752	0.00600601	0.753968	0.00699953	0.322148	0.881271	0.833333	0.842428	0.881579	0.188172	0.349265	0.305226	0.142661	0.822604	0.813285	0.321053	0.00933707	0.00125156	0.133333	0.0178947	0.00503432	0.00512558	0.802941	0.016317	0.00544959	0.0216561	0.0142096	0.0506246	0.72837	0	0.793629	0.850139	0.775	0.809461	0.711538	0.757672	0.122707	0.0442478	0.0412556	0.761484	0.818182	0.433155	0.618467	0.54065	0.0805452	0.146433	0.443781	0.631893	0.279164	0.276673	0.295347	0.22274	0.140625	0.587406	0.628079	0.791837	0.864111	0.00467472	0.0111367	0.731015	0.830464	0.0206022	0.868576	0.0215435	0.654839	0.689516	0.657567	0.815181	0.842105	0.764175	0.602881	0.472889	0.56019	0.678427	0.524802	0.627786	0.516194	0.394265	0.00755668	0.859515	0.804348	0.559083	0.248672	0.793212	0.503098	0.222723	0.466867	0.704463	0.66844	0.688092	0.647603	0.755741	0.671233	0.695685	0.470588	0.798493	0.00521739	0.208766	0.827751	0.609409	0.0054902	0.0626808	0.764466	0.70726	0.798458	0.768627	0.875	0.771772	0.72696	0.00504686	0.66628	0.775484	0.813636	0.855389	0.861407	0.326232	0.83555	0.715294	0.0107411	0.398773	0.315789	0.0434783	0.072095	0.0117647	0.0689655	0.21145	0.231144	0.825681	0.834838	0.858947	0.621009	0.765458	0.716346	0.713099	0.799722	0.00727273	0.849678	0.00950735	0.763083	0.710476	0.781818	0.751196	0.777325	0.743827	0.368039	0.507837	0.396028	0.385705	0.00332779	0	0.136564	0.524221	0.202559	0.178903	0.186952	0.142069	0.00608828	0.804825	0.808696	0.549107	0.107974	0.150352	0.115535	0.184828	0.114943	0.291429	0.181696	0.00270636	0.00984848	0.929635	0.888636	0.00862069	0.00446828	0.00391061	0.00656814	0.0079096	0.584314	0.663793	0	0.0117241	0.719202	0.109083	0	0.370741	0.933481	0.806341	0.0252781	0.00471092	0.00535332	0.0104822	0.792553	0.655914	0.782847	0.71789	0.746853	0.901866	0.876963	0.877294	0.880818	0.60189	0.905544	0.0133097	0.000841043	0.0122536	0.0118577	0.890654	0.00559832	0.00755668	0.694805	0.0285171	0.00613497	0.00614628	0.839357	0.00536585	0.00238095	0.00462725	0.00429923	0.00304878	0.00485437	0.0040253	0.00212766	0.00449102	0.00559552	0.00661278	0.849467	0.91498	0.00802855	0.0131306	0.0105325	0.0135135	0.860593	0.904762	0.0758294	0.892241	0.91342	0.846154	0.904762	0.885106	0.908347	0.860656	0.894309	0.902174	0.918877	0.881264	0.693284	0.0108992	0.00655542	0.00336952	0.283447	0.00846262	0.0074184	0.848297	0.874723	0.889881	0.015625	0.928429	0.812808	0.829885	0.844056	0.894904	0.831471	0.821303	0.353579	0.383784	0.0210356	0.644163	0.00398406	0.377451	0.00577558	0.00470219	0.00460224	0.00651042	0.00383325	0.00671141	0.684211	0.772727	0.00561535	0.03003	0.787364	0.00816168	0.00726392	0.0064433	0.752669	0.821429	0.803089	0.872277	0.00632547	0.00656897	0.015	0.00808625	0.189655	0.146928	0.00891021	0.495541	0.128388	0.141579	0.214559	0.0606421	0.00872818	0.853962	0.00172117	0.00771666	0.00655738	0.00620068	0.757755	0.00342075	0.00572792	0.0120886	0.616883	0.00423505	0.0222635	0.0183486	0.00685558	0.00189036	0.00309837	0.788804	0.880121	0.00406918	0.0043573	0.00548246	0.00517688	0.00587372	0.614833	0.202216	0.00256849	0.85124	0.620183	0.807018	0.415423	0.542654	0.00383509	0.610294	0.858254	0.816709	0.00393185	0.0066335	0.0110193	0.73913	0.743756	0.00246548	0.0639236	0.844631	0.0211886	0.0204533	0.0459231	0.00317628	0.0295567	0.0364491	0.805226	0.0599739	0.79021	0.00390625	0	0.0063857	0.00659229	0.00671141	0.00613915	0.00392927	0.688755	0.738739	0.706041	0.535475	0.804404	0.00765421	0.00699301	0.00686695	0.908345	0.759777	0.00185529	0.209877	0.202841	0.00441014	0.36036	0.00307882	0.745174	0.466357	0.385714	0.885204	0.229137	0.00571195	0.0080573	0.012275	0.657754	0.107345	0.0106667	0.00721154	0.858079	0.847826	0.0057732	0	0.00704225	0.00684697	0	0.818011	0.85924	0.0325815	0.133803	0.00763942	0.0320774	0.240876	0.00895766	0.902609	0.913838	0.0607029	0.285276	0.202447	0.508961	0.745223	0.900875	0.662338	0.0635838	0.00609137	0.0103806	0.385294	0.423841	0.00587544	0.003861	0.0135135	0.890943	0.439299	0.00383436	0.830986	0.0101215	0.00602929	0.00617284	0.00199601	0.00579374	0.00561207	0.00398936	0.00578991	0.00688337	0.00197239	0.00390244	0	0.885829	0.00458716	0.0364807	0.00765306	0.0193596	0.0149686	0.011976	0.0057971	0.00268097	0.914027	0.00412031	0.0267023	0.00579151	0.0107527	0.838346	0.00297177	0.00631769	0.00951249	0.00494743	0.00690407	0.892537	0.825688	0.625	0.114198	0.6	0.728972	0.00634921	0.00373134	0.925532	0.00284495	0.4152	0.890361	0.865559	0.503937	0.583232	0.70979	0.920673	0.177515	0.87931	0.722689	0.138704	0.572917	0.10177	0.255168	0.0824513	0.785714	0.926316	0.621053	0.805996	0.00386764	0.0130435	0.152197	0.0117271	0.00681537	0.0428816	0.736973	0.0115274	0.748673	0.00643501	0.00157542	0.00386349	0.0110312	0.498795	0.146177	0.252465	0.320847	0.925926	0.677419	0.848518	0.88563	0.841699	0.178491	0.018997	0.00668896	0.734086	0.00590842	0.0113636	0.190265	0.00589051	0.00260756	0.216901	0.879121	0.48	0.00719424	0.00762389	0.488584	0.724057	0.535019	0.826733	0.183942	0.896855	0.715026	0.593607	0.0485669	0.312921	0.027451	0.0374115	0.0683871	0.429703	0.798772	0.842975	0.483283	0.795276	0.829292	0.904762	0.843333	0.00518379	0.00567261	0.00604839	0.00578592	0.00324675	0.00423729	0.751004	0.815835	0.00592593	0.00861009	0.780972	0.538674	0.788851	0.147965	0.575492	0.721612	0.792864	0.647887	0.0110538	0.842799	0.85103	0.740558	0.882047	0.828851	0.70287	0.873494	0.814516	0.908832	0.908148	0.0241692	0.890119	0.606005	0.795635	0.859788	0.879112	1	0.775785	0.875	0.796875	0.897674	0.0558882	0.202002	0.0452986	0.357143	0.244511	0.782828	0.0549273	0.0319829	0.121984	0.114243	0.138356	0.0353698	0.0354413	0.411914	0.830013	0.0111227	0.187898	0.910364	0.839623	0.841686	0.736842	0.154639	0.805333	0.291946	0.281596	0.11093	0.893617	0.932331	0.697674	0.737303	0.876833	0.00744417	0.130435	0.0959368	0.0152091	0.214286	0.808418	0.785714	0.827586	0.66787	0.399351	0.5	0.355114	0.310153	0.195159	0.788845	0.323601	0.434752	0.601227	0.610087	0.274775	0.387097	0.419204	0.826271	0.328629	0.237842	0.316239	0.198113	0.434426	0.66632	0.00599829	0.00684638	0.891917	0.730713	0.761523	0.910959	0.822454	0.777671	0.83658	0.7	0.868512	0.912409	0.920918	0.898383	0.00723684	0.755328	0.00597152	0.00612813	0.827103	0.167282	0.768456	0.582609	0.320755	0.74569	0.132308	0.342128	0.699309	0.455357	0.759146	0.743725	0.855011	0.603376	0.239669	0.76129	0.862069	0.772887	0.721591	0.879242	0.126506	0.26183	0.882793	0.448387	0.0473083	0.53753	0.92978	0.932039	0.833693	0.919708	0.872863	0.720482	0.925595	0.886861	0.808081	0.815562	0.895865	0.085554	0	0.00810811	0.777108	0.00514139	0.822674	0.00442478	0.0219512	0.00626959	0.00509338	0.00329489	0.0829924	0.860849	0.011236	0.0546875	0.919795	0.00564972	0.115152	0.0769231	0.00821596	0.012987	0.820979	0.914894	0.3	0.814815	0.0963365	0.00639659	0.708738	0.0149673	0.00536193	0.824427	0.00160772	0.00486618	0.00913242	0.214953	0.511905	0.072758	0.359756	0.163934	0.928571	0.851852	0.693617	0.0578313	0.00521376	0.00789096	0.79845	0.846429	0.00343643	0.00295421	0.212828	0.924242	0.00811359	0.822086	0.733728	0.00486855	0.819135	0.916859	0.501708	0.643827	0.842767	0.00195695	0.854962	0.10039	0.0940499	0.241843	0.0612245	0.0227508	0.0660377	0.7	0.363636	0.331967	0.198966	0.218878	0.885375	0.00854701	0.0148912	0.454094	0.247423	0.411708	0.270748	0.222944	0.00510204	0.00662252	0.0134357	0.356223	0.0104418	0.00336984	0.0115063	0.871212	0.0112867	0.0078125	0.00825764	0.00233645	0.00570539	0.00789889	0.53125	0.00875099	0.00652174	0.00306279	0.00375469	0.00589623	0.34854	0.160714	0.252033	0.336634	0.00577201	0.00741656	0.0753425	0.0123916	0.00367647	0.795192	0.730808	0.748691	0.0041841	0.00632244	0.00606061	0.433071	0.546012	0	0.0952381	0.505	0.341833	0.485632	0.00433213	0.00345722	0.0262467	0.8	0.754717	0	0.00526778	0.00114943	0.00440529	0.0636704	0.422509	0.247191	0.0485437	0.020979	0.24183	0.5	0.00546448	0.823799	0.816071	0.0782726	0.00968523	0.834123	0.00763359	0	0	0.736842	0.914827	0.0031746	0.815126	0.892344	0.865311	0	0.00756014	0.00312989	0.702723	0.0955631	0.01657	0.00576923	0.658945	0.0677656	0.0257732	0.766823	0.00842912	0.00617284	0.0133136	0.649485	0.533333	0.429851	0.0996016	0.00557414	0.00647482	0.0075337	0.0606951	0.0739979	0.323877	0.547126	0.761905	0.0037797	0.805139	0.0166493	0.29541	0.0111524	0.0759193	0.0137615	0.00409836	0.00995355	0.00398936	0.00437158	0.0093147	0.0070922	0.00237304	0.00487211	0.690949	0.703863	0.896739	0.918675	0.00414293	0.664875	0.0886076	0.186335	0.226974	0.0376712	0.021575	0.145078	0.00446429	0.299003	0.293814	0.0466906	0.521545	0.124464	0.796359	0.705632	0.799119	0.84851	0.220751	0.048927	0.117359	0.0512821	0.114637	0.231527	0.798883	0.0510638	0.754286	0.0552764	0.027451	0.79717	0.844758	0.652308	0.868895	0.746439	0.727891	0.714286	0.768293	0.803738	0.868557	0.555556	0.736842	0.721519	0.00669456	0.00807382	0.00526593	0.00530035	0.820513	0.00541057	0.00723066	0.00668896	0.812155	0.879464	0.831325	0.44382	0.0484848	0.31068	0.24375	0.362158	0.058296	0.117647	0.152778	0.260417	0.0714286	0.0565027	0.213683	0.290455	0.466765	0.392857	0.0832127	0.0818182	0.498599	0.696837	0.386682	0.00719794	0.894983	0.632911	0.914046	0.00793651	0.00587467	0.811966	0.798077	0.0638736	0.530888	0.898876	0.793798	0.452532	0.625253	0.591667	0.4375	0.858696	0.702163	0.770548	0.763473	0.832714	0.804487	0.579462	0.568421	0.835586	0.945578	0.0070922	0.933086	0.00393701	0.128319	0.124148	0.0164213	0.141347	0.138698	0.380597	0.182796	0.00618375	0.00575731	0.0154374	0.00732845	0.0811518	0.347973	0.513661	0.0154506	0.0841813	0.0151007	0.0181058	0.00562588	0.503817	0	0.00740741	0.899543	0.489441	0.843137	0.79704	0.918182	0.891533	0.00364078	0.00892478	0.00413565	0.00325521	0.00372024	0.871859	0.852273	0.844221	0.827184	0.928571	0.800614	0.87822	0.180328	0.13323	0.0233593	0.0108167	0.0116959	0.00615174	0.924565	0.00667694	0.563593	0.891667	0.143911	0.888372	0.00243309	0.00461302	0.00633803	0.0997506	0.00685812	0.00806452	0.0167401	0.539171	0.363636	0.789474	0.91839	0.107011	0.00789177	0.0049904	0.00468165	0.128235	0.113208	0.0177994	0.00975244	0.00378215	0.240113	0.0146879	0.617363	0.397849	0.156134	0.0769231	0.223214	0.818525	0.777207	0.788732	0.611111	0.0122295	0.0436583	0.226415	0.00769231	0.00342466	0.723529	0.866774	0.822394	0.00994318	0.00617665	0.867052	0.800117	0.90566	0.00382691	0.00846614	0.000664452	0.00826446	0.00851582	0.326829	0.00487013	0.00739645	0.00320513	0.00567913	0.00686499	0.00495868	0.0615385	0.784141	0.00844595	0.00374813	0.924039	0.907534	0.81337	0.846348	0.885886	0.0827618	0.0211433	0.0231445	0.00791855	0.0439359	0.133175	0.00442779	0.0264798	0.866778	0.807461	0.625984	0.787135	0.756881	0.81694	0.0952381	0.833117	0.893929	0.020936	0.00441989	0.00688073	0.00684932	0.0317741	0.303771	0.00847458	0.838204	0.784594	0.854388	0.917197	0.00717213	0.00647948	0.00317797	0.0869565	0.00949367	0.00251256	0.00501433	0.00686213	0.0367647	0.153503	0.891473	0.00623053	0.00893855	0.00289296	0.00169492	0.549763	0.00563698	0.285714	0.419204	0.391677	0.338235	0.0957614	0.00451128	0.157802	0.808628	0.00246711	0.00540541	0	0.0039032	0.00442478	0.420455	0.0250784	0.00422961	0.00357782	0.867314	0.894602	0.00501672	0.828947	0.00506213	0.00704225	0.00137552	0.00530035	0.0122324	0.892265	0.00939457	0.100955	0.0142292	0.00461361	0.00518135	0.00634249	0.00605536	0.00664452	0.027027	0.330986	0.00456621	0.0464779	0.155039	0.952128	0.836788	0.870192	0.88255	0.00753138	0.469828	0.831325	0.828338	0.00435624	0.683673	0.00995025	0.00414938	0.00499501	0.674797	0.873662	0.858447	0.714286	0.609756	0.202918	0.852234	0.00407332	0.00446429	0.0087007	0.00626174	0.729019	0.786408	0.00371747	0.00760803	0.00251256	0.362837	0.00933748	0.796825	0.00580046	0.00566202	0.00265957	0.00699301	0.944954	0.0130841	0.89803	0.86971	0.00711238	0.187204	0.868984	0.550481	0.520548	0.596859	0.00767544	0.805263	0.0143737	0.632911	0.00788813	0.921053	0.00779221	0	0.123626	0.536842	0.578035	0.738318	0.806202	0.634573	0.00935454	0.946541	0.00613497	0.00540151	0.00855158	0.00434153	0.0045977	0.00366422	0	0.00676923	0.0031348	0.016178	0.00412655	0.112858	0.0755597	0.0469799	0.0329114	0.128696	0.869919	0.171975	0.0728583	0.0642105	0.260181	0.103125	0.249377	0.16853	0.0623229	0.0334129	0.508658	0.00655977	0.00540906	0.00496894	0.906615	0.0924444	0.00903775	0.00817439	0.871429	0.0717736	0.617478	0.638235	0.594281	0.427495	0.40404	0.0154525	0.366322	0.605156	0.0042735	0.849363	0.043398	0.68932	0.631521	0.330525	0.00662252	0.852323	0.83642	0.00888325	0.848049	0.102564	0.0512351	0.877103	0.875502	0.012624	0.00567644	0.923077	0.0017094	0.00774443	0.00464684	0.00494861	0.00560398	0.00338266	0.865571	0.469417	0.0107191	0.003615	0.00702811	0.00480349	0.842331	0.917823	0.00426223	0.00382848	0.189577	0.221362	0.682353	0.570858	0.642336	0.896907	0.576087	0.642436	0.697686	0.0665939	0.0383973	0.0178218	0.0702341	0.539157	0.721713	0.771186	0.511628	0.231463	0.306189	0.638191	0.570988	0.742236	0.824847	0.231608	0.905501	0.00374298	0.00634179	0.867925	0.834862	0.0654545	0.00274725	0	0.0250611	0.857045	0.885714	0.90795	0.777778	0.701863	0.00674157	0.00295567	0.0058309	0.00605214	0.00630564	0.00375335	0.00470865	0.873942	0.878497	0.846715	0.514589	0.162383	0.535111	0.475936	0.952128	0.935593	0.91627	0.00118157	0.209069	0.105263	0.84127	0.907749	0.774194	0.716129	0.768164	0.736111	0.749652	0.521472	0.69403	0.852507	0.0123239	0.702918	0.00572738	0.762938	0.752078	0.771084	0.869231	0.0536981	0.00620476	0.546667	0.666667	0.911054	0.0551053	0.24553	0.857143	0.0909091	0.0221623	0.82398	0.675507	0.648649	0.00381679	0.811966	0.836151	0.875622	0.731707	0.817518	0.851211	0.855114	0.911765	0.803191	0.778656	0.516667	0.809145	0.795699	0.878049	0.752322	0.865749	0.907438	0.927213	0.837662	0.950192	0.655108	0.776253	0.665111	0.00566305	0.476744	0.901186	0.525947	0.846422	0.5689	0.767766	0.276543	0.428261	0.619355	0.741877	0.907514	0.696682	0.803141	0.484848	0.59589	0.688266	0.776101	0.855825	0.785933	0.00294118	0.882556	0.832487	0.00553877	0.518182	0.628265	0.160333	0.0735456	0.00600601	0.00343879	0.159744	0.657265	0.854728	0.359043	0.48069	0.365546	0.0326442	0.0121359	0.0942308	0.216567	0.268715	0.0726496	0.129496	0.0954198	0.163265	0.192563	0.0770925	0.038835	0.223289	0.569733	0.305357	0.0294118	0.00740375	0.60047	0.658228	0.294355	0.0583596	0.00656045	0.127863	0.4297	0.263736	0.502935	0.0310976	0.642202	0.00952381	0.00760456	0.106762	0.0442478	0.0630915	0.499361	0.702058	0.73694	0.665272	0.454611	0.421842	0.409266	0.00460829	0.00732601	0.00830795	0.00616197	0.0472279	0.574431	0.515337	0.865342	0.600571	0.254545	0.0167488	0.00411664	0.00650054	0.634761	0.932203	0.604017	0.0197044	0.394737	0.72549	0.0637255	0.00848485	0.123506	0.00771208	0.00773994	0.00702028	0.00158228	0.00183486	0.00458333	0.0415913	0.00552923	0.00425331	0.0125	0.00594648	0.0215285	0.2	0.047619	0.0359897	0.00753296	0.00421053	0.598326	0.00215517	0.849756	0.542435	0.50547	0.494737	0.00696864	0.008	0	0.199561	0.0561122	0.135484	0.0369393	0.00534759	0.00831848	0.00965938	0.00568182	0.00545989	0.00564972	0.846039	0.779817	0.155875	0.00585652	0.00258398	0.64487	0.00894929	0.00986842	0.00341997	0.00747384	0.290657	0.804706	0.913386	0.00380711	0.00799017	0.0456298	0.041543	0.0583039	0.120629	0.0460358	0.053203	0.383705	0.0558195	0.0159915	0.0176991	0.00604686	0.448738	0.0209974	0.151494	0.0218216	0.00713649	0.00605355	0.00388266	0.00468019	0.0125	0.00463744	0.00337268	0.814384	0.816794	0.0940989	0.625	0.233369	0.637922	0.559814	0.00756484	0.0357143	0.00623853	0.00607441	0.00813953	0.00733138	0.742075	0.910798	0.871951	0.00512164	0.80382	0.824074	0.850575	0.911348	0.00839454	0.00744048	0.005005	0.00597372	0.00993789	0.797203	0.00606061	0.00807754	0.0586636	0.0502793	0.20297	0.0151515	0.367568	0.229358	0.745641	0.862069	0.473437	0.793478	0.0930521	0.299776	0.0541045	0.004329	0.00564972	0.00616438	0.0043021	0.0138675	0.752907	0.00734312	0.0330477	0.825843	0.30543	0.742857	0.705566	0.0043205	0.115481	0.042898	0.00754458	0.00390054	0.00682226	0.0992991	0.823377	0.0061287	0.545977	0.00661521	0.0117647	0.0104807	0.757576	0.0194805	0.0806608	0.00554631	0.00650936	0.00614125	0.00165746	0.00731707	0.047619	0.621469	0.687861	0.826966	0.328859	0.660606	0.00631277	0.00824176	0.00675676	0.00443213	0	0.301205	0.861592	0.388336	0.0405405	0.00828157	0.00746269	0.747826	0.01162	0.472222	0.851562	0.867568	0.868821	0.863636	0.678736	0.880819	0.349776	0.905844	0.00291121	0.04	0.359712	0.0334378	0.795956	0.00773395	0.169137	0.880282	0.848854	0.950673	0.793804	0.00987224	0.0724138	0.131579	0.0102857	0.103316	0.00498256	0.00804829	0.0147992	0.809237	0.821596	0.851607	0.904762	0.854409	0.875147	0.00697211	0.466102	0.22549	0.00654129	0.0057999	0.0069808	0.00960828	0.00868878	0.00389105	0.00284091	0.00716479	0.00402253	0.0254854	0.836935	0.892157	0.649654	0.00421941	0.132691	0.65942	0.0136452	0.0164835	0.0470333	0.174263	0.778912	0.011236	0.00245098	0.00210859	0	0.882288	0.0088785	0.909574	0.00922367	0.0298013	0.0104167	0.248884	0.0642415	0.290506	0.857971	0.92459	0.723982	0.0134529	0.00714924	0.272727	0.00519481	0.00959233	0.871383	0.925926	0.00378788	0.00315457	0.00928074	0.822989	0.828784	0.0603448	0.00667408	0.416149	0.0202775	0.00545256	0.00716418	0.0060423	0.00447427	0.694444	0.759312	0.57243	0.00603708	0.794286	0.00489168	0.0326087	0.00840336	0.00525394	0	0.724359	0.40364	0.788268	0.865385	0.565836	0.00529334	0.00528961	0.00395909	0	0.830508	0.00704535	0	0.00632911	0.152727	0.00430108	0.00527812	0.791237	0.538857	0.00801925	0	0.00537313	0.0126521	0.0149425	0.00368098	0.010274	0.00550661	0	0.782178	0.813119	0.00114286	0.00508906	0.00840336	0.71831	0.865125	0.820423	0.0050813	0.00222387	0.00684932	0.00255754	0.708075	0.540793	0.776119	0.0397377	0.00443459	0.293729	0.779528	0.00533944	0.00293255	0.624714	0	0.00435256	0.003003	0.00530504	0.106721	0.752475	0.0121581	0.00818331	0.005	0.0826087	0.763804	0.909774	0.905787	0.00295712	0.00382305	0.0108303	0.00629371	0.00611087	0.00421348	0	0.00396682	0.220472	0.07724	0	0.765625	0.804378	0.00628931	0.00681818	0.825503	0.670644	0.766038	0.00807382	0.00297619	0.00524934	0.00632911	0.00283688	0.00346921	0.00321957	0.73551	0.834075	0.868421	0.0257143	0.00701754	0.00733753	0.00641026	0.865145	0.688679	0.411371	0.357143	0.00670391	0.291971	0.60396	0.673184	0.000868056	0.00158479	0.75	0.247899	0.801779	0.719677	0.00344037	0.0030546	0.0305882	0.0240964	0.0511712	0.235227	0.0660848	0.146714	0.207559	0.237903	0.191834	0.210884	0.193646	0.220264	0.00610501	0.00578035	0.00607903	0.171306	0.771	0.00462963	0.00576037	0.869736	0.00720165	0.00452233	0.917526	0.00892857	0.0143885	0.0205855	0.021611	0.00632701	0.782503	0.742981	0.76	0.00757576	0.00890869	0.850829	0.894911	0.883884	0.893884	0.860465	0.778196	0.00693569	0.00591716	0.864504	0.725606	0.788262	0.779156	0.740413	0.312242	0.00896152	0.0418006	0.0227273	0.00449983	0.0106908	0.00990753	0.0916497	0.00801509	0.190377	0.466667	0.316467	0.350105	0.34157	0.598101	0.784314	0.0010846	0.00349127	0.0212766	0.017284	0.343391	0.0101266	0.222591	0.388235	0.227106	0.00510204	0.00703235	0.828947	0.850427	0.00267738	0.00248139	0.0144462	0.263514	0.0747283	0.0158967	0.00693241	0.0136674	0.872755	0.787129	0.844086	0.881609	0.734612	0.897364	0.546282	0.0678851	0.819419	0.678112	0.840647	0.707368	0.0204856	0.0295276	0.5607	0.0106762	0.00610376	0.00661376	0.00832948	0.0267559	0.015625	0.00309598	0.857778	0.0307692	0.00153846	0.00871731	0.125422	0.850505	0.00486618	0.814516	0.792683	0.841924	0.00630694	0.00714286	0.782946	0.00726744	0.00792864	0.015919	0.00469759	0.00795756	0.00309917	0.792208	0.736138	0.608571	0.00444691	0.0059761	0.00480513	0.0377358	0.0124888	0.0297829	0.151515	0.122475	0.0527426	0.127409	0.0695397	0.210526	0.222772	0.0277469	0.0121457	0.0128755	0.00539707	0.00583658	0.0025974	0.371257	0.00619195	0.189623	0.0690846	0.0801336	0.00442478	0.0145044	0.128968	0.271047	0.543624	0.652	0.291908	0.00726282	0.00487805	0	0.2681	0.271777	0.855019	0.876773	0.474074	0.738372	0.827634	0.834963	0.538226	0.0545694	0.478814	0.263158	0.679704	0.623436	0.628638	0.0576923	0.782816	0.00925069	0.430948	0.0075543	0.895238	0.0113422	0.00265252	0.00621601	0.728421	0.00739958	0	0.853659	0.00585284	0	0.751152	0.836028	0.0047138	0.00343348	0.00455581	0.0862069	0.607143	0.00673401	0.00927487	0.0087769	0.00736196	0.00439078	0.00513197	0.091954	0.776119	0.0978261	0.751037	0.00664767	0.00593589	0.0117845	0.00357782	0.00495994	0.0412989	0.304175	0.863208	0.5	0.840095	0.781081	0.923372	0.44289	0.602125	0.880445	0.868502	0.0483871	0.83542	0.515702	0.0224341	0.0153092	0.112319	0.905817	0.846066	0.86895	0.00352941	0.917197	0.116279	0.480423	0.259947	0.0179682	0.190941	0.0410256	0.0602837	0.217118	0.17827	0.825243	0.853707	0.00390879	0.859962	0.0528282	0.623636	0.309702	0.0401146	0.0372093	0.0322148	0.198098	0.0239258	0.00823529	0.314794	0.578947	0.652174	0.767068	0.204762	0.380884	0.632184	0.354701	0.467787	0.079258	0.0110497	0.0777903	0.047619	0.354037	0.187135	0.0923077	0.688988	0.856557	0.45825	0.782895	0.373151	0.108108	0.0694444	0.738794	0.769461	0.710956	0.609392	0.702128	0.342723	0.686567	0.743719	0.605263	0.00140647	0.0800628	0.408571	0.664495	0.330435	0.824713	0.583423	0.788344	0.422794	0.846766	0.782696	0.872727	0.311628	0.819231	0.858934	0.839564	0.885135	0.827586	0.826715	0.849246	0.00524017	0.774266	0.794258	0.546687	0.123656	0.656098	0.228666	0.174929	0.255687	0.231115	0.647656	0.503341	0.412013	0.312903	0.668675	0.392817	0.198749	0.272823	0.403614	0.121656	0.735426	0.835334	0.886682	0.893421	0.00539568	0.545946	0.0507112	0.446406	0.365123	0.162534	0.270051	0.0602706	0.292714	0.451117	0.136926	0.155887	0.0750605	0.440191	0.849747	0.209477	0.00951777	0.581717	0.544367	0.184211	0.25	0.30365	0.0824742	0.263636	0.341969	0.334755	0.280335	0.184685	0.275424	0.2972	0.13198	0.258065	0.158209	0.808511	0.574951	0.333333	0.26851	0.261803	0.41013	0.216981	0.177686	0.170548	0.301571	0.558111	0.366601	0.3379	0.153125	0.860082	0.181818	0.312636	0.162162	0.699095	0.489362	0.148624	0.399402	0.726776	0.825203	0.915398	0.839112	0.877049	0.858108	0.726619	0.740113	0.825974	0.474063	0.00922131	0.435976	0.351311	0.866953	0.920814	0.853309	0.866029	0.416979	0.947917	0.709738	0.764376	0.407676	0.383475	0.38874	0.239387	0.0664994	0.181818	0.218629	0.145985	0.221976	0.658711	0.00814664	0.879581	0.647887	0.25	0.890145	0.735849	0.0574988	0.305838	0.760135	0.690691	0.631813	0.659051	0.649044	0.501422	0.538402	0.670886	0.646272	0.47561	0.731449	0.552941	0.0184843	0.163569	0.416526	0.218235	0.285199	0.170648	0.372832	0.106818	0.126404	0.186573	0.0664488	0.233983	0.43513	0.331505	0.197051	0.390769	0.229543	0.380041	0.315665	0.331108	0.221311	0.265271	0.353741	0.496568	0.0907003	0.0097493	0.347856	0.125402	0.198941	0.159612	0.151394	0.210423	0.243243	0.232772	0.20402	0.146291	0.12574	0.216856	0.166061	0.845161	0.879085	0.740822	0.813131	0.0156863	0.261275	0.807564	0.763006	0.718954	0.84472	0.892086	0.123288	0.889724	0.843396	0.8936	0.896657	0.535088	0.815592	0.794304	0.92446	0.0505464	0.0872396	0.914286	0.874016	0.812925	0.826144	0.508267	0.260035	0.144578	0.048269	0.210748	0.274013	0.229462	0.216992	0.162291	0.0814901	0.827027	0.0212766	0.12766	0.0444763	0.632458	0.682893	0.193984	0.783388	0.433356	0.706636	0.30832	0.195831	0.149762	0.160227	0.130866	0.31896	0.192857	0.199797	0.740589	0.11414	0.252	0.187057	0.0784499	0.261987	0.209956	0.263825	0.177281	0.289109	0.715151	0.210978	0.194556	0.213136	0.343629	0.100618	0.00859107	0.260985	0.236269	0.340206	0.396237	0.110132	0.83068	0.803141	0.85191	0.848939	0.860365	0.848629	0.821685	0.853584	0.808753	0.891112	0.808926	0.85115	0.917197	0.814704	0.875	0.853369	0.853416	0.88118	0.862069	0.567608	0.826124	0.31882	0.0035347	0.010772	0.820312	0.7642	0.704545	0.650135	0.0311265	0.643813	0.73431	0.412541	0.711429	0.791872	0.716981	0.110734	0.896907	0.843619	0.842857	0.552223	0.712456	0.703266	0.496564	0.458686	0.651151	0.00911854	0.00621931	0.756267	0.76711	0.8656	0.841379	0.262643	0.774713	0.673323	0.688062	0.826271	0.889299	0.834158	0.80625	0.681529	0.442095	0.0214286	0.766409	0.631779	0.829721	0.820046	0.754132	0.3	0.737874	0.572631	0.454684	0.717314	0.148387	0.867403	0.0708812	0.0437956	0.40404	0.859666	0.304487	0.771167	0.756098	0	0.785256	0.726316	0.528617	0.785833	0.568953	0.00385675	0.00654854	0.00779817	0.00644053	0.451613	0.00270819	0.541176	0.821826	0.133582	0.004329	0.0441729	0.0125196	0.129103	0.00412294	0.00580271	0.00431655	0.155894	0.883721	0.00585729	0.903885	0.278955	0.0311542	0.0493421	0.00833333	0.757062	0.00886076	0.00119048	0.898345	0.00384827	0.00724638	0.904651	0.892148	0.898807	0.00266312	0.00939368	0.619048	0.636943	0.009375	0.348172	0.375	0.0566162	0.618729	0.954762	0.003998	0.00348432	0.0151188	0.131894	0.00564617	0.00878594	0.016	0.640884	0.00678887	0.909091	0.00417246	0.00580552	0	0.884811	0.00842993	0.769053	0.00521574	0.0227001	0.0089153	0.00440806	0.234607	0.756098	0.853276	0.00788436	0.0012837	0.00658762	0.0121457	0.0189732	0.514706	0.0168933	0.693659	0.588008	0.00801603	0.0371901	0.391192	0.685697	0.0343167	0.553047	0.261959	0.0303484	0.827869	0.00520208	0.00524109	0.252	0.00637959	0.00352467	0.00226347	0.00627615	0.882023	0.777465	0.835849	0.026643	0.00541516	0.00595238	0.00483092	0.00545455	0.673624	0.110749	0.746694	0.0146905	0.00749064	0.00661704	0.00352361	0.87474	0.872495	0.628952	0.00679612	0.0113507	0.00707547	0.00755073	0.0552826	0.00848896	0.00494805	0.0053681	0.00698995	0.0052356	0.90279	0.00653595	0.00487805	0.0537986	0.0105485	0.775541	0.0544436	0.0329949	0.00156006	0.00467547	0.890638	0.00683177	0.00357622	0.00378583	0.00789474	0.00263852	0.830445	0.833132	0.897361	0.873016	0.274371	0.00606061	0.00303337	0.00361011	0.00618648	0.00936768	0.0128721	0.0124827	0.261232	0.307018	0.797583	0.00521173	0.00947522	0.00482315	0	0.00236546	0.00540541	0.778973	0.69738	0.680042	0.535817	0.0311562	0.756325	0.348447	0.683914	0.00618921	0.00479882	0.00832702	0.00468933	0.138554	0.306052	0.288462	0.0144928	0.0301351	0.167195	0.192691	0.79703	0.23431	0.186012	0.0631579	0.653266	0.309748	0.0149893	0.0274443	0.124128	0.622687	0.477273	0.790974	0.00516129	0.675958	0.272021	0.232258	0.931868	0.0159744	0.00408998	0.190894	0.679527	0.835804	0.833659	0.00369393	0.873239	0.76555	0.794811	0.0077821	0.430682	0.663551	0.00912921	0.00285132	0.0259563	0.41746	0.521863	0.874384	0.00780142	0.00813008	0.0129032	0.00289017	0.154098	0.290293	0.0655476	0.153082	0.187711	0.547445	0.041958	0.0179558	0.00542005	0.176166	0.00454545	0.0692755	0.116694	0.168818	0.338195	0.473856	0.188953	0.141343	0.237592	0.146191	0.117763	0.747573	0.36342	0.202765	0.00626959	0.897849	0.821918	0.00409277	0.874539	0.0123457	0.644509	0.617264	0.0058072	0.0058997	0.00988142	0.00520833	0.0750436	0.827392	0.855422	0.00539084	0.677852	0.856655	0.855769	0.00829876	0.00438871	0.0156931	0.00588235	0.802168	0.740331	0.677161	0.590786	0.804124	0.00687623	0.00247219	0.840563	0.584337	0.723002	0.195652	0.0121043	0.742954	0.784038	0.706007	0.652174	0.685076	0.127612	0.149049	0.118207	0.0752688	0.164885	0.114205	0.0490716	0.0102866	0.885154	0.837662	0.0041645	0.19611	0.743455	0.0743405	0.809859	0.628571	0.0877309	0.871693	0	0.803199	0.821223	0.894776	0.0039968	0.00491535	0.918675	0.908985	0.684964	0.621212	0.150606	0.588235	0.00762804	0.0448505	0.00361794	0.0092955	0.0106996	0	0.00553506	0.828625	0.852645	0.851064	0.877644	0.808551	0.0131265	0.819961	0.00536769	0.00748545	0.75974	0.568611	0.632743	0.632576	0.53539	0.4375	0.00497822	0.00872093	0.0960252	0.00422386	0.00510031	0.752212	0.00538876	0.0815991	0.0133869	0.0507177	0.00735048	0.149845	0.423767	0.00670667	0.835484	0.761719	0.735833	0.238759	0.149058	0.00750626	0.21345	0.0244755	0.00488069	0.861386	0.826908	0.868946	0.00389294	0.00327154	0.00595238	0.636023	0.846324	0.162424	0.826002	0.264463	0.00548112	0.875283	0.0675241	0.805296	0.736156	0.777052	0.884817	0.683128	0.829694	0.777228	0.736672	0.916667	0.911392	0.00485732	0.00465116	0.0135501	0.743772	0.133333	0.00566343	0.925041	0.861789	0.81044	0.842857	0.918033	0.921569	0.574279	0.90469	0.882957	0.736585	0.831131	0.839981	0.908191	0.8625	0.878214	0.904	0.877451	0.804795	0.670121	0.003432	0.769231	0.863248	0.0450911	0.626866	0.820459	0.884454	0.88587	0.896226	0.0077951	0.00190235	0.830189	0.242424	0.82881	0.724868	0.890805	0.799127	0.83778	0.84188	0.886207	0.857032	0.71371	0.714672	0.763449	0.471864	0.0508259	0.871499	0.656805	0.892562	0.0017452	0.898734	0.843046	0.741935	0.972167	0.843652	0.0573248	0.893564	0.890785	0.887661	0.911528	0.00415945	0.954128	0.0103964	0.0220386	0.839024	0.0136986	0.00404858	0.0142096	0.00158479	0.00675676	0.897727	0.903226	0.876242	0.863874	0.0145798	0.0253521	0.666667	0.666957	0.00789946	0.341584	0.0402098	0.186067	0.552486	0.588652	0.117724	0.0523659	0.571698	0.657492	0.35272	0.755661	0.759857	0.583333	0.865585	0.899512	0.59601	0.836735	0.804452	0.854569	0.784648	0.0543478	0.762058	0.288696	0.204188	0.0505217	0.00849057	0.85446	0.0345912	0.0734415	0.458333	0.871543	0.712088	0.772668	0.893939	0.688596	0.205584	0.663915	0.555556	0.659091	0.617993	0.00484848	0.870432	0.00706714	0.905528	0.872247	0.767327	0.120087	0.661364	0.0125698	0.76	0.707006	0.83844	0.528239	0.76555	0.397008	0.118064	0.819549	0.703704	0.921951	0.00714626	0.0238474	0.783217	0.00474496	0.00628141	0.71159	0.745958	0.12945	0.00807537	0.00528701	0.0182292	0.842604	0.836085	0.823251	0.00539957	0.704545	0.791541	0.805195	0.0119382	0.926471	0.843137	0.878747	0.858657	0.797802	0.00597015	0.878453	0.875458	0.892857	0.08	0.00284091	0.892655	0.860182	0.00930521	0.00345304	0.00420168	0.00513699	0.00417362	0.00701754	0.716	0.510903	0.647973	0.485149	0.0111732	0.0570175	0.00347442	0	0.764336	0.7475	0.0714286	0.0913242	0.00487106	0.372943	0.131814	0	0.808333	0.00477555	0.00258398	0.00449438	0.840959	0.00610874	0.219315	0.81444	0.830189	0.790141	0.478571	0.00582437	0.858824	0.00560748	0.687307	0.561798	0.1536	0.856757	0.646825	0.872123	0.118325	0.760736	0.584821	0.775229	0.756098	0.61442	0.132818	0.00819672	0.813038	0.855019	0.850211	0.87472	0.745803	0.292289	0.0084317	0.0175944	0.38785	0.428571	0.683511	0.757293	0.112374	0.1	0.614754	0.378685	0.161635	0.123675	0.294165	0.201413	0.54736	0.338235	0.595238	0.426471	0.389809	0.405723	0.142857	0.868277	0.824468	0.828423	0.803265	0.78956	0.780409	0.834264	0.806688	0.868519	0.868421	0.911013	0.920792	0.772455	0.575499	0.776471	0.706349	0.875393	0.787688	0.534036	0.759916	0.888124	0.779528	0.875	0.909524	0.809074	0.845777	0.87062	0.888331	0.845395	0.0779817	0.886105	0.864622	0.865989	0.75	0.804918	0.794444	0.267405	0.935294	0.736138	0.916667	0.106632	0.0592593	0.862237	0.871522	0.919571	0.906292	0.909786	0.866328	0.179182	0.469519	0.896996	0.887417	0.296186	0.856707	0.841121	0.448276	0.948052	0.872464	0.82906	0.218257	0.0066335	0.15261	0.737143	0.686073	0.350158	0.646983	0.714634	0.651685	0.371681	0.301527	0.0410282	0.0464098	0.480697	0.0815603	0.547548	0.465975	0.135936	0.130678	0.320675	0.366784	0.0816327	0.282328	0.466714	0.312718	0.115172	0.177419	0.0965517	0.278384	0.713951	0.796676	0.749356	0.766497	0.684375	0.492918	0.314286	0.0782881	0.123711	0.463415	0.0707763	0.754364	0.544271	0.711356	0.112234	0.770764	0.309211	0.0931113	0.430613	0.791455	0.870017	0.170467	0.410751	0.137255	0.451613	0.58237	0.680498	0.0779692	0.827451	0.808511	0.827145	0.798979	0.759346	0.278014	0.333602	0.460165	0.22	0.455263	0.300071	0.9131	0.858414	0.378505	0.845039	0.634951	0.822638	0.73536	0.814885	0.821332	0.860082	0.842613	0.848592	0.804464	0.822581	0.783465	0.758853	0.362045	0.650911	0.00835771	0.025974	0.175889	0.297386	0.379863	0.698953	0.706951	0.441406	0.0241241	0.0130399	0.175543	0.701695	0.0807401	0.806294	0.581349	0.728985	0.172324	0.293222	0.354449	0.00813953	0.0618956	0.254926	0.281928	0.701847	0.68	0.848875	0.843949	0.806069	0.815036	0.866667	0.83547	0.810976	0.821803	0.840161	0.80031	0.809104	0.842881	0.841874	0.75	0.766184	0.74307	0.709392	0.805399	0.674916	0.77467	0.734568	0.853535	0.792135	0.813084	0.776978	0.765125	0.754839	0.784868	0.884838	0.738899	0.897942	0.883019	0.621212	0.764562	0.82381	0.77375	0.00502513	0.00511073	0.167939	0.756614	0.840699	0.899736	0.887931	0.853357	0.823872	0.793333	0.50546	0.284911	0.148084	0.444114	0.0717131	0.276328	0.824742	0.881618	0.00669507	0.754902	0.857713	0.691558	0.921405	0.108452	0.860699	0.919021	0.00975927	0.589595	0.846233	0.47807	0.104784	0.176136	0.897917	0.00636436	0.78979	0.886631	0.840782	0.717742	0.752381	0.744308	0.868421	0.851968	0.736544	0.82243	0.852126	0.82516	0.740331	0.533835	0.935897	0.518868	0.617997	0.696143	0.00345423	0.75817	0.00730816	0.0047138	0.921769	0.161184	0.492537	0.871359	0.865772	0.0208333	0.883721	0.212066	0.322598	0.767442	0.814085	0.860215	0.0392365	0.0175439	0.171362	0.191288	0.797457	0.103286	0.0915493	0.197248	0.19633	0.132653	0.192661	0.385714	0.440845	0.61133	0.277803	0.0764463	0.063745	0.493333	0.138191	0.205993	0.0392912	0.048	0.131926	0.0742605	0.0778816	0.181818	0.102167	0.845982	0.0511364	0.488608	0.431085	0.640625	0.566987	0.523728	0.485294	0.146341	0.139865	0.0235183	0.101946	0.161417	0.259948	0.017331	0.0529891	0.123853	0.0380435	0.0584958	0.829237	0.132394	0.00420168	0.283688	0.00503778	0.130486	0.231422	0.0650096	0.0412486	0.82963	0.464706	0.0056444	0.871795	0.00620347	0.00492611	0.758974	0.62605	0.371585	0.856828	0.540216	0.0271493	0.394886	0.0034965	0.0938338	0.0635359	0.0615901	0.611814	0.76087	0.820598	0.798226	0.698454	0.719718	0.818182	0.754275	0.782609	0.865952	0.00530035	0.0083682	0.0136571	0.0633484	0.915493	0.0625	0.851703	0.210884	0.00921883	0.00639764	0.00582242	0.00277624	0.794212	0.660256	0.00641613	0.0276074	0.0013986	0.00222469	0.01	0.00265957	0.797688	0.00464618	0.00702741	0.819334	0.735043	0.842319	0.796526	0.00366972	0.682292	0.628499	0.0288462	0.433824	0.733577	0.00587587	0.00230947	0.00518903	0.00262467	0.00390434	0.00526316	0.00653595	0.00292683	0.00557686	0.0124224	0.543689	0.015873	0.829077	0.66129	0.00689655	0.0127877	0.002849	0.00780742	0.8125	0.16506	0.00356506	0.839216	0.569132	0.932432	0.0070277	0.0102041	0.496078	0.792952	0.817391	0.770658	0.00717439	0.00369004	0.00470367	0.0261375	0.728155	0.858306	0.0474041	0.137912	0.627845	0.0208078	0.00149701	0.781128	0.870466	0.00679206	0.193548	0.00639907	0.798928	0.00562771	0.897189	0.811209	0.702222	0.00788782	0.0022779	0.0020562	0.0046875	0.00220751	0.00692042	0.00478998	0.00677711	0.00806452	0.00470588	0.793362	0.00843645	0.00773994	0.0107084	0.2891	0.519685	0.823232	0.00354359	0.0125673	0.00954329	0.857466	0.00411862	0.00880282	0.00524934	0.444936	0.230769	0.00369004	0.00352823	0.00666667	0.00920245	0.00347222	0.0124481	0.833333	0.0914634	0.382222	0.00634921	0.00404694	0.00673968	0.00145773	0.00642398	0.00782123	0.00271924	0.00609756	0.0177453	0.0458716	0.613514	0.481132	0.0501412	0.491429	0.116183	0.0168224	0.331276	0.00932529	0.00479233	0.880503	0.0152778	0.142202	0.00809062	0.676538	0.0152672	0.0401267	0.0225141	0.0149533	0.0494881	0.09375	0.0255319	0.0236088	0.077027	0.506803	0.321951	0.666132	0.596226	0.563805	0.891509	0.894444	0.00729217	0.00810811	0.604027	0.733945	0.696751	0.783019	0.89899	0.0208522	0.0778302	0.016955	0.164427	0.0961282	0.207067	0.551136	0.012012	0.0982659	0.559322	0.803922	0.717565	0.0112936	0.0153061	0.692015	0.744508	0.811617	0.013382	0.00696594	0.0306513	0.847222	0.80303	0.698095	0.435484	0.726483	0.577406	0.064588	0.00708955	0.0058102	0.129915	0.910714	0.0382514	0.760925	0.201923	0.358752	0.00321199	0.0154867	0.668571	0.332301	0.906051	0.00749625	0.00485909	0.00236967	0.568465	0.262295	0.0574713	0.0166898	0.004914	0.00469484	0.810219	0.888199	0.856941	0.732634	0.621622	0.0692308	0.660826	0.175182	0.0297586	0.392727	0.00584485	0.00392157	0.00709779	0.00609292	0.00811908	0.00792393	0.00444939	0.0289634	0.427068	0.475806	0.0532258	0.383721	0.0344828	0.0639098	0.0494037	0.00922722	0.176796	0.954128	0.00767018	0.0136986	0.645161	0.00911252	0.00388601	0.00884956	0.746781	0.806122	0.39759	0.628205	0.188993	0.0111111	0.00428266	0.00200602	0.010978	0.00596282	0.00401875	0.885947	0.00628535	0.00509338	0.00466563	0.00289855	0.00774336	0.00158479	0.0216426	0.00470367	0.00540865	0.00634115	0.00493218	0.24295	0.88	0.703102	0.567766	0.00543478	0.00558659	0.0019084	0.00392349	0.319853	0.585366	0.230007	0.210553	0.227094	0.527273	0.810865	0.845763	0.824324	0.0132743	0.0052597	0.00584795	0.047546	0.0110803	0.486486	0.00476839	0.00473613	0.735099	0.00352113	0.894081	0.675516	0.573803	0.485294	0.529617	0.122222	0.525362	0.00641026	0.00470588	0.376744	0.307407	0.00674274	0.487654	0.00440529	0.00416089	0.889796	0.845501	0.00578035	0.00752823	0.521341	0.616216	0.476684	0.836735	0.805825	0.580682	0.469388	0.25641	0.736148	0.830918	0.00482094	0.00348635	0.00993789	0.00762016	0.00385039	0.00784314	0.853818	0.799283	0.381038	0.0187091	0.00826446	0.00369686	0.160507	0.469729	0.596685	0.303081	0.011169	0.58374	0.747738	0.228407	0.0103912	0.747347	0.835383	0.874419	0.747331	0.759259	0.881937	0.0502793	0.632417	0.00372936	0.00952381	0.0244141	0.00540541	0.0977011	0.745791	0.674629	0.72833	0.00907029	0.773183	0.00306592	0.00619835	0.0825921	0.0174152	0.645907	0.762326	0.713687	0.720721	0.00512821	0.0046492	0.00698603	0.0272397	0.00727802	0.448161	0.902957	0.89125	0.90146	0.636486	0.0469543	0.00155521	0.00262467	0.00317965	0.784067	0.146759	0.378947	0.280936	0.802456	0.859736	0.685983	0.668889	0.319444	0.00982801	0.0130814	0.00618921	0	0.467352	0.0876068	0.004329	0.00490196	0.00252908	0.101801	0.79658	0.00425834	0.00530348	0.00692841	0.00725806	0.00365631	0.847162	0.919643	0.00269397	0.00177305	0.016	0.00523903	0.0103704	0.00410846	0.291741	0.453731	0.703518	0.783648	0.838811	0.00454133	0.00816994	0.265625	0.813953	0.00552181	0.0303824	0.00509495	0.00729927	0.00304569	0.795918	0.00465549	0.776753	0.877828	0.743025	0.423957	0.0158371	0.025522	0.686636	0	0.00518672	0.0125142	0.280624	0.0105145	0.00282885	0.00448431	0.00820092	0.783304	0.882051	0.00456204	0.00448833	0.00581959	0.768551	0.766667	0.831522	0.755991	0.801075	0.475472	0.00779423	0.85124	0.352149	0.688051	0.938272	0.00822562	0.744898	0.5	0.829851	0.703219	0.791667	0.605263	0.0059727	0.00696517	0.00352113	0.00332779	0.00707214	0.517949	0.888889	0.735294	0.00621118	0.00268577	0.774194	0.810268	0.786467	0.834483	0.794239	0.875312	0.600281	0.270016	0.104921	0.680272	0.864865	0.845679	0.0101124	0.869347	0.00434311	0.00502723	0.879085	0.00692841	0.41485	0.388298	0.00640114	0.00566943	0.0231348	0.0253283	0.00985222	0.00611621	0.0100143	0.00417537	0.013834	0.78534	0.0043554	0.00689375	0.534247	0.342742	0.849206	0.814513	0.868773	0.769231	0.783654	0.750853	0.658281	0.732662	0.839109	0.79243	0.705479	0.0273816	0.00469484	0.00639946	0.00588466	0.0379641	0.0824742	0.00849591	0.0103896	0.851695	0.852339	0.848891	0.00519673	0.881402	0.781139	0.902439	0.859521	0.811052	0.809748	0.00751174	0.441989	0.175414	0.822034	0.792715	0.751437	0.591529	0.750977	0.829787	0.740741	0.127859	0.035824	0.0127451	0.574213	0.615419	0.580601	0.828829	0.0310219	0.565724	0.0262403	0.0532562	0.00658436	0.0062422	0.00480077	0.25784	0.00695297	0.00486618	0.00664582	0.00505902	0.00411015	0.0114123	0.0132523	0.0039705	0.502375	0.00340136	0.00468384	0.903985	0.873857	0.944186	0.633027	0.535817	0.638856	0.486525	0.808	0.846715	0.79805	0.805158	0.0958084	0.00333556	0.00226244	0.755418	0.786658	0.00603708	0.00996016	0.00343119	0.0419463	0.3	0.635268	0.862385	0.007109	0.00395083	0	0.00502901	0.00545171	0.873684	0.0116618	0.0166192	0.839286	0.880029	0.0144064	0.00476474	0.0078125	0.80663	0.781656	0.0107484	0.00807537	0.201015	0.875	0.00498466	0.00814111	0.634441	0.00340715	0.212581	0.00573614	0.0047356	0.00329188	0.00628571	0.840807	0.515789	0.311024	0.877193	0.0031746	0.0135747	0.72293	0.412833	0	0.00480384	0.816689	0.00606586	0.00753012	0.361573	0.848867	0.54071	0.0845676	0.00726392	0	0.00856164	0.952569	0.86847	0.348789	0.873874	0.790861	0.446406	0.525162	0.357812	0.002849	0.503145	0.717822	0.827907	0.0246637	0.866875	0.00206612	0.725389	0.865546	0.589431	0.807069	0.725339	0.716216	0.0717703	0.628788	0.545229	0.39823	0.388889	0.348877	0.640449	0.635359	0.641745	0.0675453	0.129195	0.539599	0.399671	0.620603	0.626087	0.675022	0.00654762	0.69641	0.652616	0.00672043	0.674956	0.00319489	0.822353	0.881844	0.618644	0.495327	0.767528	0.743473	0.209932	0.836901	0.672673	0.888689	0.363036	0.770902	0.0058548	0.00526836	0.00391517	0.753535	0.849785	0.0313726	0.601449	0.813053	0.698337	0.705882	0.727778	0.519751	0.0365385	0.764192	0.00706714	0.00311526	0.00526316	0.00628931	0.0236742	0.448331	0.637838	0.378462	0.536424	0.463549	0.717687	0.662662	0.133787	0.0200927	0.0155844	0.00996016	0.0340522	0.0141343	0.00682128	0.0058548	0.00236686	0.517073	0.118852	0.189759	0.0702929	0.0151707	0.247009	0.0159768	0.00826446	0.00948367	0.0213777	0.05	0.035	0.0410714	0.0359477	0.55514	0.0273578	0.0128928	0.00394218	0.718062	0.0155405	0.161034	0.33237	0.0500835	0.255924	0.0193798	0.0538194	0.554981	0.305147	0.0316742	0.0412234	0.25	0.233026	0.716216	0.716024	0.63969	0.00655738	0.828794	0.654574	0.0366275	0.703704	0.13253	0.0414365	0.842424	0.761658	0.815029	0.792536	0.832021	0.900621	0.00448934	0.0223267	0.270408	0.56341	0.443946	0.20216	0.0385542	0.191381	0.0470016	0.778689	0.794379	0.00716479	0.0022831	0.126984	0.836834	0.0141044	0.00507099	0.00721501	0.00593472	0.427562	0.134943	0.0271859	0.00674536	0.00593668	0.759729	0.828692	0.764831	0.843003	0.707317	0.485866	0.00162338	0.00517464	0.882522	0.0297357	0.125653	0.121731	0.00468567	0.00179533	0.00636943	0.814516	0.830084	0.279221	0.880145	0.805362	0.00539419	0	0.395238	0.00707547	0.0273438	0.776886	0.0062461	0.00707851	0.158978	0.283251	0.8	0.722628	0.728522	0.00544285	0.554839	0.0102857	0.862805	0.707521	0.801762	0.706556	0.771597	0.838302	0.863636	0.692237	0.482201	0.019685	0.812865	0.00554017	0.734824	0.891626	0.609467	0.778281	0.359906	0.556338	0.343699	0.311953	0.740413	0.522124	0.174242	0.214286	0.0736544	0.215017	0.276119	0.549575	0.0296736	0.188167	0.244635	0.450658	0.350685	0.326067	0.425852	0.378299	0.341503	0.387097	0.432277	0.195035	0.240909	0.495455	0.146186	0.707434	0.473541	0.552941	0.75	0.413273	0.457478	0.00591279	0.363095	0.339457	0.221843	0.460725	0.461538	0.00439698	0.337003	0.342193	0.0775	0.446121	0.379511	0.252546	0.311239	0.827086	0.329993	0.302376	0.583475	0.636029	0.899225	0.235732	0.780142	0.513812	0.540037	0.183784	0.304569	0.287097	0.71308	0.869347	0.666667	0.540166	0.635697	0.395856	0.686941	0.591304	0.846626	0.283828	0.0296296	0.824561	0.814264	0.88024	0.7	0.849032	0.814516	0.795294	0.842593	0.88009	0.832669	0.846154	0.00474777	0.696356	0.59	0.328392	0.100649	0.776423	0.661926	0.815668	0.697856	0.852459	0.792299	0.738739	0.0257467	0.830769	0.666667	0.797546	0.0368043	0.00720721	0.663755	0.64585	0.56414	0.78629	0.0160833	0.00292398	0.633027	0.671141	0.702811	0.00432588	0.00939702	0.873859	0.00531209	0.00165563	0.917308	0.00994036	0.545098	0.0051458	0.00450045	0.800731	0.108527	0	0.826816	0.00763359	0.00144509	0.00829187	0.269565	0.00429185	0.004158	0.6	0.682183	0.654028	0.427861	0.0135301	0.739294	0.865772	0.00876168	0.00752823	0.57377	0.0139771	0.348172	0.618378	0.869388	0.00578871	0.690909	0.929825	0.833486	0.77916	0.179775	0.876176	0.942105	0.00692841	0.00746269	0.018107	0.0237762	0.431784	0.00940573	0.13925	0.567863	0.794473	0.796443	0.839801	0.00375	0.0157791	0.00332226	0.00523062	0.254844	0.419178	0.00350877	0.0195567	0.00763942	0.00341064	0.00974026	0.00494234	0.847973	0.880305	0.804054	0.0318841	0.0300207	0.0183413	0.00444444	0.223555	0.063857	0.0109705	0.0960526	0.0290698	0.0432862	0.0120805	0.665595	0.859581	0.845411	0.00277393	0.00263158	0.00793651	0	0.00657174	0.00815328	0.918239	0.860825	0.00539229	0.808383	0.741379	0.00679612	0.842266	0.845697	0.00311943	0.00350058	0.003861	0.238193	0.765896	0.770393	0.0929487	0.00586114	0.00349854	0.0037234	0.850446	0.638298	0.4426	0.822695	0.0468085	0.0750643	0.0100756	0.868778	0.830986	0.863057	0.0273224	0.750877	0.88412	0.785403	0.00787919	0.0248199	0.0464135	0.71519	0.571429	0.912614	0.889423	0.916923	0.605568	0.852349	0.703819	0.578273	0.6787	0.178905	0.747475	0.732394	0.272926	0.00454545	0.831551	0.298611	0.870833	0.00665004	0.00537634	0.0229645	0.0408627	0.108949	0.00886525	0.0741549	0.356522	0.615478	0.0223881	0	0.0108865	0.518717	0.859606	0.0075188	0.00568613	0.00399772	0.00834725	0.0031746	0.186166	0.00355872	0.0033381	0.00407709	0.00640652	0.0144928	0.00980392	0.00464253	0	0.854331	0.00373599	0.00210526	0.00508906	0.0026178	0.00583431	0.0755627	0.00956175	0.00347395	0.00530973	0.00546199	0.00789474	0.473118	0.00696258	0.0060947	0.0056926	0.00497203	0.00381888	0.00629371	0.00646831	0.256098	0.00578035	0.00466321	0.00718317	0.00694847	0.00551378	0.0407801	0.00675169	0.00802139	0.00276243	0.00716846	0.0027907	0.00452489	0.00259909	0.0136006	0.00736196	0.0166415	0.0032077	0.00630252	0.0070028	0.00643087	0.0244161	0.0155844	0.00181324	0.007109	0.00346021	0.00605327	0	0.0128535	0.00696621	0.00947867	0.0129545	0.0117527	0.0133197	0.00578035	0.00485437	0.533507	0.2019	0.00612557	0.00450676	0.106071	0.00693569	0.0175439	0.00714286	0.00502216	0.0395387	0.00551783	0.0276074	0.58547	0.584475	0.713004	0.558309	0.0241845	0.0882353	0.0692308	0.00414938	0.0416336	0.00542392	0.00850547	0.00280269	0.0084507	0.00908059	0.00363636	0.804954	0.00910273	0.00358423	0.0034965	0.868056	0.0570175	0.00708215	0.00716561	0.00574713	0.746269	0.00938086	0.705607	0.495114	0.00646412	0.00395883	0.232187	0.146497	0.0141509	0.00295858	0.8496	0.00257732	0.0122915	0.0150862	0.696262	0.843972	0.00615557	0	0.338583	0.170769	0.00828402	0.0811897	0.622857	0.00488202	0.00834725	0.00619638	0.592105	0.00539568	0.00502513	0.00552181	0.0146252	0.900356	0.640927	0.0120148	0.00651891	0.00237812	0.00379867	0.880383	0.00276243	0.837139	0.739884	0.216428	0.161028	0.00708104	0.00377003	0.933333	0.00206186	0.00373832	0.00330852	0.876726	0.705882	0.84186	0.813253	0.943396	0.792373	0.0373191	0.651341	0.479487	0.526882	0.151562	0.813988	0.418719	0.0257766	0.0720391	0.0989848	0.0229885	0.806529	0.524927	0.325997	0.0803059	0.00358423	0.00808081	0.017331	0.0161146	0.839623	0.28725	0.0032967	0.939394	0.00548847	0.00502513	0.00206825	0.174194	0.0713128	0.099903	0.00576369	0.846561	0.00394737	0.003367	0.0214797	0.352392	0.810826	0.846939	0.854962	0.391198	0.895028	0.909722	0.778502	0.0197138	0.0158228	0.00280112	0.00714286	0.00716091	0.015544	0.00785582	0.0147348	0.847222	0.854637	0.634328	0.566901	0.0153061	0.00490196	0.0110041	0.00448029	0.00933238	0.021021	0.768786	0.00747464	0.00788357	0.00517369	0.00755287	0.856371	0.834232	0.844898	0.42993	0.0598007	0.00844391	0	0.931579	0.00397176	0.270655	0.230769	0.00468384	0.817647	0.929374	0.821853	0.00475842	0.789809	0.651751	0.073703	0.0818693	0.220183	0.0465116	0.00651997	0.00892133	0	0.00120482	0.0101744	0.498712	0.00845411	0.00340909	0.00393701	0.762658	0.00691563	0.878914	0.607251	0.691589	0.0664088	0.0149254	0.4	0.530551	0.416033	0.0439476	0.884146	0.0579922	0.310796	0.330431	0.238411	0.00588235	0.0037037	0.803218	0.891892	0.0080429	0.0955348	0.0045854	0	0.564655	0.00775862	0.0642202	0.832117	0.504951	0.533808	0.0065312	0.821138	0.00348432	0.00763359	0.00558036	0.0309598	0.697917	0.034005	0.720548	0.0111993	0.00469484	0.00554209	0.00649614	0.0105184	0.0064905	0.00628053	0.00362319	0.634146	0.0308868	0.00479616	0.00565611	0.007109	0.00469484	0.00902708	0.739336	0.00842515	0.0156678	0.238245	0.0685146	0.601211	0.317946	0.257183	0.650729	0.00822368	0.0794165	0.638037	0.0075188	0.00540249	0.0213941	0.0123894	0.104703	0.0010101	0.00507357	0.278873	0.0505016	0.754839	0.011611	0.619799	0.487614	0.860627	0.0619565	0.0417633	0.00775194	0.00363636	0.00603188	0.00684485	0	0.00397219	0.823322	0.738579	0.00944767	0.00740741	0.00515873	0.00703463	0.641686	0.161692	0.0383481	0.00469974	0.00806109	0.0187891	0.0092068	0.0542636	0.897436	0.887283	0.00248963	0.39862	0.878049	0.669591	0.0312966	0.00528302	0.00630915	0.000784314	0.0134731	0.0058997	0.00312012	0.105691	0.00890052	0.00287977	0.0058548	0.828516	0.834483	0.732394	0.886957	0.00438837	0.00735294	0.00429975	0.00956023	0.0015456	0.01507	0.00499168	0.147609	0.0159956	0.038806	0.671569	0.148681	0.0574257	0.0226027	0.0344828	0.0293066	0.00696594	0.0284442	0.553878	0.00718629	0.317336	0.732833	0.166107	0.342318	0.357202	0.508346	0.648038	0.0584944	0.381416	0.00670297	0.00747065	0.00538525	0.0058997	0.00471106	0.00690608	0.00508906	0.0350547	0.00289855	0.0224868	0.878472	0.779894	0.00816743	0.0112219	0.00673401	0.143316	0.828909	0.0992218	0.0645042	0.585948	0.002149	0.0151515	0.00330852	0.813708	0.0534979	0.813559	0.124766	0.0121457	0.0272109	0.719565	0.0482315	0.0208333	0.0365112	0.0476773	0.0905816	0.0861486	0.0557491	0.153017	0.066335	0.0181624	0.003861	0.00946746	0.0406754	0.21865	0.647597	0.267606	0.00671141	0.00443951	0.0160643	0.0194986	0.693333	0.62716	0.14542	0.0106814	0.0155039	0.149758	0.381166	0.00512821	0.00707714	0.00810263	0.659751	0.919565	0.848514	0.783078	0.650104	0.0021692	0.00772201	0.00869565	0.012285	0.0880196	0.644925	0.313589	0.0942029	0.0454864	0.641071	0.0112994	0.00852273	0.00672646	0.856262	0.831447	0.762162	0.723724	0.787044	0.0129488	0.28512	0.330812	0.726214	0.682184	0.730871	0.646995	0.264029	0.00173762	0.00521105	0.0191278	0.05	0.63074	0.0477032	0.0157761	0.248013	0.733586	0.679472	0.643092	0.222469	0.0468227	0.00539216	0.0444965	0.0600833	0.00751527	0.00631579	0.6926	0.434783	0.612183	0.00600765	0.00396825	0.0109091	0.493384	0.0307102	0.00640512	0.00794439	0.42246	0	0.00964067	0.003327	0.00209205	0.00442027	0.0100334	0.0171717	0.0144928	0.0338346	0.82947	0.0352234	0.00491642	0.00707449	0.845794	0.897736	0.87105	0.893905	0.592742	0.00566305	0.250639	0.345081	0.0619469	0.00531263	0.0241409	0.00621118	0.00780572	0.00773558	0.00670017	0.00335852	0.00441696	0.00487805	0.00477327	0.00321543	0.0052161	0.00775194	0.818182	0.337766	0.00688073	0.00330579	0.00616967	0.00668287	0.00667939	0.0294668	0.113967	0.690722	0.0479798	0.0464736	0.0745086	0.00673725	0.00566038	0.00253325	0.0693431	0.00218659	0.0120968	0.652992	0.385311	0.668471	0.535545	0.809917	0.837689	0.817073	0.827032	0.78749	0.849206	0.81017	0.224576	0.0587045	0.68323	0.0225564	0.00343446	0.0055914	0.867374	0.899549	0.861051	0.832969	0.00764656	0.0788177	0.0180556	0.0829335	0.144079	0.132143	0.00388098	0.00632644	0.00483092	0.00508721	0.00936037	0.792	0.00590319	0.00353	0.0092437	0.848837	0.00265722	0.920308	0.00586166	0.00604651	0.00962861	0.00982533	0.239721	0.72478	0.00489796	0.0352113	0.92803	0.842202	0.868852	0.00646465	0.0583333	0.711268	0.839237	0.794118	0.894495	0.728643	0.00840841	0.883598	0.00728408	0.429208	0.337202	0.0814704	0.803538	0.62634	0.776042	0.866667	0.861884	0.804323	0.820856	0.00511696	0.00433925	0.00636943	0.444169	0.196687	0.40412	0.0149701	0.0820513	0.188024	0.403226	0.428191	0.649913	0.795918	0.00495049	0.0034662	0.0308735	0.0124688	0.195652	0.00682927	0.529032	0.173077	0.241423	0.24518	0.927336	0.0148075	0.707373	0.00294551	0.769231	0.00717439	0.739726	0.62724	0.00923077	0.311366	0.0220994	0.657588	0.0127768	0.013308	0.0212766	0.00849618	0.0141612	0.13243	0.476723	0.801282	0.679316	0.701389	0.736842	0.747619	0.737705	0.590323	0.00884956	0.362893	0.447202	0.212856	0.112026	0.00458482	0.0111214	0.00472335	0.797297	0	0.00335731	0.00345066	0.00387297	0.849332	0.879377	0.0167598	0.00813953	0.00531632	0.00687285	0.769608	0.856698	0.339367	0.00381437	0.00539084	0.690476	0.118577	0.678571	0.662116	0.00502513	0.0364583	0.872283	0.910017	0.397516	0.651629	0.742857	0.221374	0.896959	0.81039	0.132768	0.735772	0.663399	0.7	0.0909091	0.0478469	0.686869	0.685897	0.7723	0.0101266	0.515962	0.867816	0.105714	0.0058997	0.171817	0.247492	0.390476	0.71194	0.743875	0.553785	0.442612	0.217105	0.00570451	0.189046	0.020558	0.0961877	0.134358	0.221224	0.636364	0.434197	0.224261	0.342282	0.0884808	0.0332851	0.134542	0.380478	0.00204082	0.874016	0.572634	0.561644	0.560475	0.745299	0.340249	0.260289	0.459459	0.414062	0.492689	0.810512	0.827957	0.845098	0.876173	0.777778	0.0391221	0.0379061	0.710396	0.672249	0.581921	0.870968	0.00242718	0.0080061	0.0152439	0.8125	0.843373	0.891003	0.811538	0.844362	0.672032	0.807692	0.852201	0.839408	0.781167	0.773438	0.864714	0.874738	0.892532	0.497365	0.513566	0.00660377	0.00845921	0.810056	0.785714	0.839006	0.824561	0.827853	0.896836	0.825397	0.785425	0.802083	0.609012	0.922161	0.912029	0.734637	0.815033	0.864151	0.808621	0.198361	0.842975	0.826087	0.359024	0.765101	0.762658	0.736634	0.793651	0.00484027	0.720812	0.856481	0.869388	0.875	0.779923	0.89749	0.68	0.825658	0.410714	0.824034	0.580882	0.470512	0.702703	0.327399	0.473613	0.19469	0.381498	0.278689	0.583333	0.934884	0.918959	0.872078	0.823913	0.089969	0.910506	0.790541	0.827957	0.232794	0.164798	0.461929	0.042963	0.336406	0.540856	0.504634	0.5	0.407407	0.609375	0.519608	0.813008	0.00702028	0.0536913	0.312404	0.11597	0.358079	0.823017	0.41886	0.164414	0.450098	0.228477	0.236702	0.184853	0.131105	0.110063	0.264195	0.387578	0.386007	0.895062	0.0928571	0.0362694	0.0901554	0.545588	0.418269	0.831551	0.498824	0.651351	0.682051	0.373534	0.69213	0.264808	0.543478	0.50312	0.396226	0.243902	0.251656	0.777445	0.728045	0.86255	0.785965	0.796954	0.832117	0.733132	0.944785	0.655263	0.919431	0.690173	0.166667	0.62545	0.788079	0.819285	0.724863	0.722581	0.736059	0.778125	0.817143	0.702532	0.845833	0.716788	0.803089	0.491228	0.835772	0.818038	0.830369	0.90535	0.652614	0.13494	0.8219	0.845169	0.863636	0.835443	0.868966	0.795775	0.692432	0.911765	0.00842105	0.419126	0.861654	0.379503	0.833333	0.813747	0.874528	0.745592	0.878513	0.878822	0.730942	0.452381	0.616034	0.842532	0.785345	0.861801	0.821875	0.793814	0.851252	0.854935	0.845745	0.83378	0.78741	0.831445	0.864322	0.5625	0.799731	0.770492	0.835453	0.808732	0.841358	0.832579	0.785235	0.80856	0.884211	0.757037	0.124019	0.875	0.735043	0.764368	0.839779	0.698712	0.741541	0.717277	0.766917	0.876147	0.702564	0.78852	0.726608	0.0966981	0.277559	0.74026	0.0285987	0.650725	0.691824	0.619048	0.559748	0.0189531	0.543493	0.665186	0.102393	0.55206	0.399306	0.644084	0.382831	0.605789	0.812834	0.0131579	0.00306373	0.0161917	0.394541	0.240854	0.0526316	0.0848485	0.173575	0.175
DOS-02	0.0192308	0.906654	0.91625	0.829268	0.785242	0.785503	0.802571	0.744681	0.811613	0.676871	0.680272	0.655678	0.324649	0.640662	0.722714	0.392694	0.782032	0.622312	0.399323	0.231111	0.749235	0.794793	0.710692	0.816144	0.863118	0.489209	0.376344	0.613601	0.62963	0.579817	0.714	0.760504	0.833333	0.748864	0.728601	0.69084	0.762821	0.770732	0.66	0.621622	0.771117	0.605076	0.706339	0.727829	0.752252	0.674817	0.724534	0.0943396	0.659794	0.7267	0.694357	0.612431	0.860606	0.648579	0.490909	0.460993	0.68	0.892761	0.875767	0.744681	0.815385	0.533058	0.74321	0.824495	0.868902	0.839771	0.885965	0.412527	0.734234	0.79717	0.112703	0.11883	0.839286	0.737113	0.743119	0.69011	0.512448	0.52621	0.489474	0.732787	0.724734	0.661208	0.754177	0.778226	0.540055	0.761905	0.45993	0.760274	0.618123	0.226277	0.794926	0.686529	0.673913	0.662252	0.709779	0.587692	0.353909	0.701403	0.447865	0.839623	0.720399	0.877193	0.764706	0.82	0.799557	0.853731	0.878484	0.15601	0.843318	0.262693	0.702128	0.826196	0.820423	0.426891	0.777336	0.832025	0.802932	0.841014	0.868601	0.638249	0.855903	0.757426	0.666132	0.797414	0.757174	0.86747	0.800439	0.830861	0.738132	0.870057	0.0313589	0.537155	0.783133	0.765199	0.78	0.89271	0.862528	0.865248	0.828608	0.881068	0.859823	0.576923	0.843352	0.785542	0.751799	0.76699	0.836257	0.704392	0.269231	0.828897	0.844367	0.480676	0.737643	0.596195	0.665211	0.871907	0.739946	0.632251	0.401015	0.640988	0.21519	0.738671	0.816406	0.768489	0.620123	0.756325	0.760656	0.785358	0.788462	0.116352	0.825193	0.875	0.434866	0.866667	0.833635	0.762813	0.863946	0.839898	0.73617	0.740066	0.832994	0.57072	0.779305	0.0126316	0.0257913	0.248106	0.276219	0.0316456	0.0327273	0.0197044	0.806223	0.827119	0.759399	0.190921	0.00582242	0.00648298	0.00605449	0.715464	0.175705	0.298598	0.0384272	0.83023	0.00976562	0.00948992	0.0327613	0.00696864	0.747368	0.0123223	0.0187829	0.00805687	0.0597484	0.0503979	0.815508	0.0119048	0.746479	0.00534759	0.263566	0.772334	0.0110701	0.00332594	0.833333	0.002849	0.0145798	0.0291734	0.902039	0.00630456	0.00633484	0.421769	0.869565	0.87525	0.905172	0.00990099	0.00865801	0.0530697	0.00473934	0.00607903	0.00566038	0	0.200855	0.915094	0.836207	0.573077	0.00815956	0.00911854	0.0140056	0.866935	0.035	0.00551876	0.04954	0.0223464	0.0504926	0.0608696	0.102041	0.0322581	0.0113636	0.133965	0.247487	0.205128	0.00738007	0.0144231	0.00691563	0.0079602	0.00174216	0.0121279	0.00527241	0.0123203	0.251773	0.00734394	0.00631769	0	0.0203459	0	0.0020141	0	0.0418848	0.00217391	0.82	0.0794003	0.00604595	0.0033389	0.00308008	0.0207373	0.122699	0.945736	0.361345	0.871287	0.0214439	0.0104563	0.010043	0.109537	0.0437655	0.00633714	0.00614125	0.00565371	0.0170455	0.140753	0.0127283	0.00678426	0.00998336	0.864119	0.935484	0.772384	0.807453	0.00516796	0.933333	0.283537	0.00229621	0.00880088	0.0276498	0.159292	0.889447	0.0060423	0.896104	0.00289017	0.93959	0.0185185	0.0128814	0.671362	0.030303	0.00749064	0.0526316	0.0254237	0.880196	0.902121	0.92801	0.959307	0.915789	0.929356	0.902703	0.890855	0.869376	0.883234	0.922727	0.0125969	0.0127877	0.00365408	0.00415973	0.159574	0.0232558	0.190476	0.00254885	0.183784	0.0347682	0.828338	0.00500626	0.00606061	0.023224	0.00728597	0.0226629	0.892265	0.825758	0.0166163	0.85	0.00950735	0.823985	0.778947	0	0.90942	0.931469	0.921439	0.00795003	0.107527	0.00455927	0.894737	0.847826	0.905882	0.87	0.895988	0.858268	0.880515	0.326055	0.00587084	0.846847	0.0336134	0.0727651	0.824818	0.917808	0.72619	0.471751	0.803965	0.758427	0.848	0.795455	0.821173	0.822355	0.609418	0.237668	0.253968	0.0189036	0.7875	0.658537	0.00856164	0.043956	0.814815	0.765714	0.887958	0.872685	0.90625	0.954545	0.897996	0.822344	0.704449	0	0.870889	0.905172	0.926789	0.775	0.719424	0.835165	0.788618	0.865672	0.909091	0.916479	0.772668	0.262346	0.309244	0.832455	0.87037	0.750973	0.839009	0.317919	0.744898	0.828704	0.640625	0.840278	0.794286	0.796791	0.345277	0.593607	0.560784	0.129577	0.00481232	0.00407332	0.00667223	0.00613497	0.00432152	0.936407	0.4329	0.284519	0.877095	0.00363636	0.0897436	0.0605809	0.00486381	0.00704225	0.172028	0.041555	0.0298954	0.0146471	0.879121	0.543554	0.166247	0.145594	0.0350263	0.624434	0.172347	0.274542	0.0236128	0.00883392	0.00903226	0.00446429	0.0228013	0.237981	0.00623269	0.012605	0.00943396	0.0242718	0.0567686	0.00559441	0.878661	0.48702	0.012894	0.0551181	0.176758	0.00771553	0.00651163	0.227912	0.0594595	0.00603969	0.00835422	0.345223	0.0377358	0.210031	0.824176	0.861759	0.31594	0.262537	0.00718954	0.0184466	0.0436137	0.048583	0.173585	0.936567	0.544248	0.0180305	0.252747	0.0130769	0.00316957	0	0	0.00718276	0.00340715	0.539033	0.0172612	0.00647249	0	0.460145	0.852713	0.00304414	0.00913242	0.0168946	0.0418848	0.965909	0.0113122	0.00325203	0	0.810526	0.901408	0.780105	0.760638	0.01875	0.171525	0.0129564	0.267261	0.682008	0.282759	0.024952	0.0037037	0.0076555	0.0123305	0.0120898	0.448864	0.00507614	0.00285987	0.00303951	0	0.00465839	0.0075275	0.0056338	0.0106724	0.00420168	0.0108696	0.00766284	0.0350649	0.0561529	0.863636	0.00298507	0	0.015873	0.00942029	0.010281	0.00289855	0.00673607	0.0202293	0.0167984	0.00641437	0.787879	0.2103	0.71831	0.867853	0.0047081	0.010582	0.00279135	0	0.834061	0.011245	0.00213828	0.00899281	0.00808625	0.00474308	0.00742574	0.00674536	0.80292	0.864	0.00714286	0.0046225	0.0061674	0.00502513	0	0.00321888	0.0106289	0.0253121	0.00642398	0.0123457	0.00277008	0.00819672	0.00414594	0.0347222	0.00570497	0.0347222	0.0453809	0.00875912	0.00923077	0.00448096	0.00961538	0.0146605	0.00395257	0.0140187	0.00165563	0.00696379	0.00863558	0.00138504	0.00610376	0.00387097	0.00592066	0.0299145	0.0634058	0.343284	0.0183299	0.0659898	0.00214133	0.0029098	0.00787402	0.864865	0.193974	0.040708	0.141956	0.00496806	0.00745413	0.00690131	0.00962773	0.825	0.00655977	0	0.00807537	0.00904737	0.0155642	0.471795	0.0446429	0.00831601	0.219355	0.00511073	0.00977995	0.577947	0.0240811	0.00900901	0.00466563	0	0.00733496	0.069697	0.305892	0.00613497	0.00593032	0.00381679	0.00690088	0.00621118	0.00204918	0.00695825	0.0858586	0.0147905	0.0537634	0.0101382	0.00887574	0.00387297	0.011236	0.890244	0.0172414	0.00738552	0.0608773	0.0344432	0.0156028	0.0329341	0.0630137	0.0483333	0.142379	0.119891	0.102243	0.651515	0	0.797256	0.0157005	0.00306984	0.00661001	0.00747508	0.0204082	0.003003	0.0104167	0.047619	0	0.00854701	0.096563	0.935897	0.760736	0.027027	0.858407	0.847826	0.933333	0.00421053	0.00578035	0.799172	0.752381	0.325581	0.00805802	0.00634417	0.00640569	0.00210084	0.0110906	0.0838323	0.00230415	0.0316027	0.0923645	0.0605263	0.046875	0.0540111	0.0789845	0.0557207	0.0198676	0	0	0.744444	0.327684	0.310811	0.008	0.0364146	0.00592217	0.273818	0.03083	0.0040858	0.0130391	0.00372787	0.0055371	0.892857	0.440367	0.630573	0.00806452	0.00296296	0.0064071	0.00210084	0.0310559	0.0263158	0.00804829	0.897959	0.0101652	0.00446429	0.00470219	0.00765864	0.00547945	0.00539084	0.00206612	0.00852619	0.00880373	0.0125654	0.00354191	0.00560224	0.00808407	0.0070922	0.0075188	0.735484	0.0600449	0.383541	0.908654	0.846154	0.842342	0.0213523	0.00705882	0.00490731	0	0.147541	0.0042735	0.850679	0.850909	0.0402075	0.26264	0.00533049	0.00495049	0.00505561	0.00917431	0.85473	0.225455	0.504425	0.0295359	0.00979192	0.887892	0.00865266	0.00577293	0.00900901	0.141289	0.248062	0.908929	0.693617	0.161017	0.48855	0.542253	0.22408	0.307692	0.187845	0.380952	0.701031	0.774194	0.29902	0.366197	0.784768	0.641992	0.00900901	0.261333	0.0433213	0.0641774	0.0302172	0.0257732	0.0272452	0.0773481	0.124633	0.0283019	0.0592551	0.0542373	0.0147348	0.00483559	0.178788	0.0106383	0.0578778	0.594595	0	0.857788	0.815642	0.76129	0.710983	0.41844	0.00747065	0	0.0485075	0.94	0.742754	0.585714	0	0.811966	0.87	0.224138	0.300813	0.00374532	0.0045489	0.0116218	0.82263	0.746114	0.0143426	0.0070922	0.382979	0.498062	0.658163	0.861224	0.0865497	0	0.833922	0.186047	0.655629	0.708543	0.693694	0.87468	0.879479	0.761658	0.675824	0.879447	0.757576	0.912791	0.817444	0.857778	0.0643275	0.810811	0.842105	0.00338983	0.00687285	0.0344828	0.0978062	0.743363	0.769547	0.825397	0.795165	0.85034	0.858491	0.809783	0.896341	0.384615	0.309434	0.919492	0.84375	0.779661	0.858764	0.900415	0.906404	0.00625	0.00898588	0.011976	0.90365	0.691589	0.00942507	0.825	0.388298	0.914518	0.65625	0.833832	0.00816994	0.00405954	0.78327	0.0487805	0.00367422	0.443662	0.911205	0.866019	0.522088	0.00536913	0.1375	0.0088968	0.772727	0.718053	0.581998	0.343404	0.847594	0.841346	0.70428	0.810811	0.448378	0.0105263	0.886747	0.832579	0.866221	0.02	0.00625	0.766355	0.739407	0.690945	0.819481	0.632212	0.687059	0.696429	0.730769	0.544601	0.820809	0.0131904	0.783505	0.794872	0.886792	0.572864	0.866667	0.0344828	0.798165	0.762295	0.0130435	0.824841	0.656383	0.81978	0.771772	0.860896	0.035461	0.482346	0.486334	0.50087	0.433333	0.317172	0.00909091	0.040153	0.170103	0.357364	0.216769	0.76223	0.87771	0.86423	0.790076	0.248826	0.949821	0.814394	0.695455	0.751323	0.869779	0.867133	0.835165	0.784861	0.733333	0.00503778	0.00799574	0.00592034	0.0102041	0.00349243	0.882609	0.726027	0.00583942	0.81922	0.79633	0.732809	0.818072	0.685792	0.692437	0.630435	0.67757	0.00431344	0	0.724344	0.0316574	0.749791	0.025	0.278846	0.479638	0.840404	0.188908	0.410326	0.792803	0.848659	0.0652174	0.854111	0.208955	0.0772059	0.00783546	0.0487013	0.141068	0.0112827	0.0813954	0.0128079	0.0243902	0.821429	0.896648	0.80689	0.547664	0.320988	0.00382653	0.833073	0.903846	0.826087	0.789954	0.668142	0.00698324	0.00852542	0.00283286	0.020202	0.15439	0.446689	0.382114	0.00631313	0.819026	0.231383	0.666667	0.794207	0.824153	0.911308	0.774648	0.824242	0.864376	0.848816	0.824701	0.916388	0.840263	0.8498	0.71819	0.802151	0.913613	0.76834	0.230392	0.736928	0.904564	0.00688705	0.0127042	0.898578	0.911054	0.895311	0.0788462	0.113924	0.906005	0.215385	0.788043	0.653846	0.106452	0.660211	0.262376	0.701754	0.796407	0.490566	0.501712	0.742537	0.767772	0.756219	0.622093	0.353333	0.816901	0.142137	0.715686	0.727273	0.618596	0.74554	0.782642	0.851598	0.562857	0.684275	0.725	0.666667	0.54386	0.0316302	0.627072	0.00666667	0.900802	0.931973	0.953271	0.823062	0.876426	0.767213	0.78655	0.909931	0.811881	0.913161	0.828877	0.807065	0.930018	0.851145	0.833333	0.745358	0.578431	0.854839	0	0.862385	0.909621	0.851016	0.794872	0.940701	0.0884719	0.126671	0	0.829167	0.860215	0.578947	0.80597	0.790123	0.788043	0.947735	0.744275	0.82971	0.021102	0.153527	0.0534247	0.768703	0.743034	0.0055991	0.00308642	0.00449775	0.0756972	0.532258	0.00283688	0.0806452	0.819407	0.00612557	0.00331126	0.896947	0.00484262	0.0942623	0.701389	0.817229	0.016677	0.0262391	0.135484	0.0112782	0.00581395	0.663212	0.00934579	0.887814	0.00366636	0.0201149	0.0105656	0.0139535	0.849866	0.0144547	0.908348	0.00990099	0.0106242	0.801802	0.018244	0.690141	0.1044	0.557554	0.0041632	0.266129	0	0.0779376	0	0.00406504	0.00497512	0.0174731	0.708333	0.854003	0.844622	0.866667	0.10123	0.00811124	0.00353357	0.00702576	0.00473373	0.00589623	0.104651	0.503055	0.0456491	0.0505837	0.0114108	0.045007	0.0618705	0.0688836	0.0565724	0.0331203	0.0121951	0.0802676	0.0126422	0.924051	0.910256	0.00140252	0.00355872	0.0103093	0.861157	0.0387931	0.608939	0.881119	0.00664011	0.00541272	0.906511	0.360544	0.350242	0.0352113	0.0104478	0.00425532	0.0441558	0.0285714	0.025	0.12311	0.878378	0.0112613	0.00273598	0.0106383	0.782609	0.873262	0.879032	0.931298	0.00719424	0.187291	0.796318	0.868151	0.0272109	0.205011	0.39375	0.560976	0.267003	0.29562	0.00562984	0.257778	0.331551	0.754386	0.00240964	0.174174	0.0183824	0.789474	0.00546448	0.00431034	0.00685871	0.824074	0.0236364	0.716981	0.785714	0.959391	0.803468	0.830645	0.0272346	0.0139809	0.805179	0.889527	0.759009	0.06596	0.0134615	0.00786276	0.666667	0.739362	0.755814	0.899642	0.122334	0.834483	0.490868	0.0925926	0.773256	0.00203046	0.00549451	0.00449775	0.900175	0.93311	0.669811	0.72549	0.76	0.711111	0.71028	0.832061	0.771429	0.558333	0.847234	0.835271	0.00997506	0.736842	0.723147	0.805195	0.77	0.690608	0.891163	0.881356	0.854945	0.84308	0.765957	0.902482	0.802521	0.827476	0.849015	0.848014	0.843137	0.845161	0.841935	0.809091	0.805825	0.757764	0.756972	0.696	0.831325	0.911111	0.0638554	0.25323	0.768519	0.532872	0.0165361	0.879781	0.818887	0.880353	0.896721	0.923333	0.867568	0.876147	0.636364	0.0059322	0.796226	0.607372	0.810345	0.934959	0.446154	0.0414053	0.826159	0.625	0.239845	0.774841	0.817664	0.705128	0.740484	0.775862	0.42616	0.625	0.00293542	0.380282	0.8	0.510504	0.70305	0.577465	0.713483	0.773684	0.0356322	0.0465116	0.785185	0.00560748	0.706294	0.695225	0.665414	0.406349	0.723404	0.737101	0.621076	0.803922	0.452703	0.661017	0.00756859	0.00547196	0.828169	0.694656	0.854749	0.827586	0.589041	0.609562	0.933333	0.736364	0.865503	0.630872	0.219512	0.830508	0.798942	0.911197	0.816361	0.770574	0.675	0.594406	0.847222	0.70303	0.762162	0.693694	0.601896	0.727835	0.75523	0.819957	0.880081	0.00902256	0.728205	0.0105263	0.888268	0.884956	0.881579	0.865385	0.861111	0	0.108889	0.729045	0.706806	0.810875	0.94	0.778	0.76892	0.817289	0.170455	0.827068	0.888889	0.901961	0.821463	0.723378	0.815657	0.812865	0.348128	0.644068	0.825848	0.873134	0.760204	0.706522	0	0.0130719	0.583756	0.760377	0.217045	0.676937	0.704698	0.628821	0.448485	0.588235	0.404478	0.771812	0.76324	0.772379	0.760446	0.870536	0.713043	0.604215	0.73991	0.742925	0.737401	0.659432	0.925	0.836364	0.0472389	0.790732	0.681941	0.696845	0.0625	0.680608	0.815789	0.0261905	0.123622	0.689769	0.873418	0.833579	0.3125	0.224852	0.883399	0.747646	0.795266	0.819196	0.803235	0.765258	0.184307	0.611765	0.611814	0.677083	0.438424	0.581776	0.898961	0.848571	0.763578	0.888438	0.84	0.685157	0.627907	0.668258	0.239362	0.608567	0.880668	0.795132	0.762376	0.776018	0.840131	0.83781	0.623832	0.449275	0.0518946	0.14726	0.843354	0.872394	0.732955	0.884615	0.830808	0.743017	0.637532	0.810606	0.003861	0.837302	0.853801	0.755102	0.902985	0.892857	0.824468	0.830882	0.900169	0.801047	0.77226	0.714286	0.776316	0.89881	0.853774	0.879581	0.747312	0.804781	0.0102715	0.586466	0.0074384	0.00625652	0.00568828	0.00333556	0.00307692	0.00936037	0.0056391	0.669565	0.030754	0.0657895	0.011925	0.0103858	0.802548	0.0347734	0.008726	0.902439	0.825503	0.0139241	0.938967	0.85989	0.00617284	0.238532	0.0461361	0.0386905	0.0637255	0.00613155	0.00519751	0.678715	0.700787	0.853132	0.00843882	0.0108992	0.135714	0.0866142	0.167717	0.427754	0.0299228	0.0124069	0.00880282	0.0955056	0.807407	0.0141892	0.0236542	0.0157933	0.0115274	0.0025641	0.00574713	0.0100756	0.00472441	0.69281	0.00785855	0.00478011	0	0.00386598	0.00979021	0.00648298	0.00411241	0.8	0.00751366	0.0190337	0.0103567	0.219247	0.313433	0.0094518	0.00414938	0.00357782	0.758491	0.151625	0.0121507	0.0116801	0.0144928	0.197764	0.327635	0.168959	0.104442	0.00818182	0.255743	0.0420105	0.0367475	0.212766	0.120087	0.7711	0.011734	0.863636	0.00767918	0.00347395	0.0264901	0	0.00537634	0.334515	0.00788955	0.755396	0.681948	0.876751	0.871609	0.025641	0.0233415	0.0127551	0.736842	0.731481	0.00928382	0.0134069	0.825737	0.0206186	0.0287081	0.0467153	0.114583	0.206349	0.0667447	0.0138365	0.00900901	0.0144049	0.01321	0.00664282	0.793792	0.777778	0.824121	0.0190114	0.00569801	0.00701403	0.0137931	0.00797101	0	0	0.0126706	0.715328	0.725936	0.823864	0.768771	0.456681	0.565632	0.733467	0.567376	0.0111317	0.00392927	0.134454	0.00837138	0.177632	0.772727	0	0.00475436	0.00939597	0.00996264	0.124601	0.330667	0.864865	0.858974	0.00471698	0.01875	0.0042328	0.753086	0.795812	0.021164	0.0102669	0.032967	0.00277008	0.00499376	0.0126582	0.989247	0.005	0.0855263	0.046798	0.323077	0.00390244	0.00952381	0.00749465	0.00258176	0.862282	0.00657895	0.0119332	0.0107198	0.00615858	0.00643777	0.0071599	0.0083612	0.012605	0.0272189	0.0239044	0.0430108	0.079096	0.194245	0.25448	0.39759	0.196616	0.108197	0.0153322	0.00550661	0.0359477	0.154506	0.0163934	0.0333797	0.0213523	0.108597	0.00686642	0.0107383	0.120063	0.0700456	0.0126984	0.150754	0.0362365	0.030303	0.00823045	0.00749064	0.0617678	0.0180723	0.00553506	0.908805	0.01849	0.89117	0.00981997	0.0125786	0.0159574	0.00789889	0.00750469	0.00757576	0.00672646	0.00131234	0.00436681	0.705263	0.598214	0.828629	0.622837	0.00564972	0.744262	0.844086	0.00446828	0.0403727	0.0557541	0.0198413	0.300469	0.125115	0.233627	0.184591	0.0204403	0.878166	0.881323	0.0256556	0.874207	0.870229	0.799127	0.8125	0.00485437	0.00492611	0.00943396	0.00143062	0.0025641	0.0108893	0.00361011	0.946154	0.881988	0.024108	0	0.00478088	0.00455581	0	0.00408441	0.00900901	0.0052521	0.00123153	0	0.308333	0.00939261	0.893082	0	0.00896495	0.88169	0.00846262	0.00539084	0.0048651	0.157895	0.0158371	0.00738689	0.0648649	0.815981	0.932642	0.016835	0.815951	0.016298	0.911765	0.0078125	0.873786	0.965035	0.294437	0.0212766	0.340557	0.859649	0.844221	0.906593	0.516892	0.008	0.00653595	0.499454	0.00377358	0.914804	0.00673401	0.929577	0.809524	0.00808625	0.00896861	0.0454545	0.00465116	0.231884	0.00260756	0.885714	0.00401875	0.393162	0.88999	0.880761	0.860406	0.723757	0.018412	0.873494	0.834783	0.905812	0	0.00857143	0.486726	0.734513	0.821809	0.0103093	0.854626	0.0083682	0.0126263	0.0148649	0.9182	0.61165	0.00548948	0.00130378	0.00628931	0.00424628	0.0110063	0.01	0.657371	0.0491329	0.144414	0.0197279	0.0291262	0.0208333	0.854545	0.884139	0.00390625	0.00789889	0.831395	0.000787402	0.00358423	0.654676	0.849162	0.863139	0.8	0.801047	0.777778	0.704545	0.838565	0.826923	0.646939	0.00826934	0.00344828	0.896247	0.661859	0.00593472	0.678383	0.794872	0.463687	0.794776	0.800687	0.666667	0.708333	0.638158	0.811364	0.516129	0.866384	0.0121951	0.772727	0.884319	0.908178	0.834532	0.643678	0.00696864	0.161572	0.946429	0.00380711	0.349669	0.888183	0.894673	0.494505	0.0108696	0.872951	0.00186916	0.894539	0.803279	0.906863	0.00970874	0.0672926	0.25	0.89899	0.591133	0.00714286	0.544643	0.857143	0.545977	0.837545	0.886831	0.81203	0.775982	0.891892	0.00620636	0.66187	0.157107	0.880694	0.781362	0.00222717	0.0034904	0.455172	0.00666667	0.00877193	0.00955691	0.807692	0.742424	0.826087	0.815618	0.703704	0.872093	0.835227	0.260684	0.900794	0.821782	0.769953	0.812395	0.745098	0.887681	0.835227	0.727749	0.798246	0.601266	0.00596659	0.0144231	0.483051	0.822917	0.775221	0.75089	0.0847458	0.00344828	0.00946832	0.00261097	0.70625	0.75523	0.757576	0.867833	0.697568	0.878107	0.846002	0.00621977	0.884787	0.7	0.927393	0.781065	0.834862	0.764535	0.232409	0.0169492	0.755258	0.849057	0.925156	0.633475	0.88535	0.652893	0.862745	0.82948	0.385927	0.576779	0.682039	0.876526	0.855263	0.860915	0.919355	0.896842	0.933333	0.0016142	0.00348432	0.00380228	0.439394	0.874074	0.847098	0.631429	0.613208	0.354545	0.0353916	0.399038	0.225776	0.215753	0.404255	0.455497	0.653153	0.581022	0.837187	0.86	0.782537	0.806061	0.830816	0.858322	0.859615	0.918571	0.918343	0.831131	0.84979	0.758197	0.873418	0.922006	0.647766	0.0251889	0.0769231	0.629913	0.773006	0.0105263	0.810127	0.891137	0.00313698	0.00741525	0.0108254	0.641026	0.784664	0.625	0.127698	0.85	0.864198	0.89426	0.766944	0.949686	0.00779727	0.817625	0.8	0.662177	0.107216	0.0916031	0.703297	0.694836	0.875	0.864516	0.96063	0.915789	0.812292	0.27125	0.173252	0.0104167	0.0155763	0.124675	0.893258	0.00295421	0.0962441	0.840426	0.680451	0.881119	0.624806	0.346591	0.117117	0.00622222	0.0947255	0.910931	0.946667	0	0.00471698	0.880952	0.529148	0.611429	0.858065	0.018315	0.0094246	0.900362	0.889362	0.976879	0.72956	0.893103	0.832335	0.873817	0.0563636	0.317073	0.82699	0.850427	0.294521	0.874728	0.689046	0.794872	0.00821355	0.908549	0.742081	0.718447	0.23865	0.830052	0.780178	0.805755	0.75	0.0235294	0.026455	0.976471	0.703013	0.46875	0.152074	0.72549	0.90678	0.0166852	0.87451	0.660832	0.841808	0.759036	0.331707	0.739348	0.570732	0.18315	0.772512	0.0273973	0.0034188	0.00922509	0.105413	0.696594	0.787383	0.875648	0.0215716	0.194932	0.127119	0.0442287	0.0248156	0.918605	0.802228	0.291734	0.682987	0.484061	0.664516	0.788372	0.743961	0.938272	0.615672	0.728571	0.707483	0.778626	0.769444	0.142857	0.242798	0.115468	0.115453	0.0293189	0.0398773	0.0402844	0.0818182	0.0690377	0.0669899	0.0521173	0.139535	0.0496224	0.616279	0.617778	0.654457	0.708772	0.149254	0.778723	0.88024	0.62201	0.461538	0.644377	0.653846	0.849894	0.544283	0.684959	0.707288	0.76087	0.793269	0.661184	0.596463	0.84375	0.478006	0.651007	0.7	0.841558	0.669753	0.303571	0.45021	0.0564042	0.0305538	0.0205382	0.0772472	0.0341365	0.0406435	0.010395	0.263379	0.07	0.0260973	0.674263	0.704958	0.648214	0.341667	0.00913838	0.512821	0.388626	0.739726	0.616667	0.232759	0.645349	0.821918	0.328	0.868056	0.735507	0.745455	0.689922	0.770115	0.52	0.682303	0.678112	0.329609	0.554613	0.88764	0.03663	0.0630048	0.276202	0.822034	0.660517	0.728571	0.669725	0.88024	0.525692	0.818702	0.559667	0.563342	0.62963	0.685185	0.710843	0.932203	0.783019	0.867133	0.806452	0.825581	0.830601	0.905405	0.00383142	0.818868	0.809677	0.711111	0.244283	0.938462	0.730263	0.482759	0.902027	0.810976	0.695946	0.703081	0.828671	0.876106	0.938053	0.839623	0.675532	0.215517	0.834171	0.935484	0.00708215	0.741935	0.466667	0.718943	0.324675	0.00339905	0.0338983	0.00276243	0.226594	0.0037594	0.00388601	0	0.00568182	0.00520833	0	0.00609756	0	0.879813	0.0209351	0.57047	0.00535714	0	0.00681818	0.00883838	0.0546875	0.0969388	0.0147059	0.0817575	0.161491	0.151786	0.0762712	0.0744186	0.0366162	0.00369004	0.040404	0.0944882	0.00647249	0.854077	0.0536585	0.0111023	0.00483092	0.00738636	0.0338983	0.00879121	0.00611621	0.00734619	0.00546448	0.858921	0.00895766	0.00404449	0.00434783	0.00431034	0	0.836735	0.0216998	0.0158228	0.0199734	0.0848057	0.0563003	0.52518	0.00739477	0.00597015	0.865385	0.00190658	0.00904159	0.00775194	0.811321	0	0.142857	0.940298	0.00495049	0	0.0103448	0.515152	0.716981	0.320755	0.0747296	0.00750188	0.130233	0.84589	0.809955	0.635155	0.845977	0.297872	0.582983	0.0876068	0.107143	0.0840951	0.375706	0.00297177	0.822086	0.850174	0.522581	0.837113	0.00881057	0.00495049	0.0829493	0.00528169	0.000857633	0.0784314	0.012024	0.00705467	0.00276753	0.0057995	0.0145985	0.00364697	0.00444444	0.0929095	0.0962567	0.0496454	0.00576701	0.00607287	0.017341	0.0047619	0.00527705	0.754137	0.00938628	0.00507614	0.205069	0.00761421	0.00280505	0.0454087	0.899563	0.0865385	0.10443	0.917065	0.884892	0.01222	0.00768049	0.00452489	0.00126103	0.00320513	0.00320513	0.813008	0.833333	0.412308	0.882895	0.895954	0.00927835	0.149254	0.0206107	0.0135135	0.0551181	0.745152	0.11215	0.86911	0.00576701	0	0.00335008	0.00980392	0.00679502	0.012939	0.0123967	0.0106045	0.00904977	0.0274542	0.00776197	0.015748	0.00684932	0	0.909871	0.00638162	0.00481928	0.75	0.221239	0.008	0.00624291	0.00398406	0.00284091	0.00414938	0.802548	0.00721371	0.0123023	0.722222	0.0344615	0.76555	0.161972	0.0396601	0.1491	0.918919	0.690323	0.880734	0.867159	0.822967	0.951613	0.943548	0.942857	0.985294	0.897436	0.934694	0.00586166	0.867725	0.608	0.700405	0.869823	0.915058	0.165049	0.469716	0.878378	0.326087	0.862205	0.472222	0.531915	0.641892	0.885106	0.229358	0.887097	0.950617	0.048318	0.0555556	0.21097	0.869318	0.86745	0.752205	0.0402145	0.910615	0.695876	0.223491	0.866154	0.874134	0.886726	0.912186	0.76087	0.851301	0.850309	0.746888	0.905679	0.896744	0.746988	0.752556	0.869048	0.515464	0.698885	0.882911	0.901639	0.862974	0.940559	0.556719	0.906609	0.882147	0.898551	0.907781	0.858921	0.817757	0.794677	0.837705	0.514512	0.830159	0.888889	0.830372	0.0058072	0.907331	0.5	0.904478	0.780488	0.835325	0.88993	0.737975	0.634615	0.808081	0.827354	0.80543	0.896552	0.859031	0.0243902	0.0257669	0.0357393	0.865546	0.893688	0.880952	0.105708	0.0992064	0.830084	0.877033	0.0329949	0.461538	0.508629	0.00917431	0.00766284	0.295082	0.867725	0.794074	0.257888	0.873239	0.153558	0.649007	0.0232558	0.149701	0.300752	0.387013	0.197505	0.0110442	0.559211	0.0154022	0.24933	0.845735	0.693069	0.83179	0.586039	0.785714	0.0119601	0.825893	0.486811	0.070122	0.613095	0.0255507	0.0464853	0.806147	0.00464037	0.799065	0.889078	0.964286	0.428266	0.00542636	0.00972591	0	0.00263852	0.92827	0.688406	0.901554	0.00120482	0.448141	0.880259	0.0031746	0.898734	0.78481	0.0135659	0.487671	0.9375	0.758491	0.871404	0.83908	0.845404	0.933498	0.888889	0.728814	0.907292	0.828125	0.935875	0.0698254	0.892202	0.730703	0.00434153	0.891473	0.802353	0.869403	0.909091	0.77305	0.914835	0.900662	0.772152	0.831144	0.802575	0.423881	0.944882	0.85623	0.920152	0.724138	0.854111	0.884058	0.809917	0.220339	0.868114	0.730512	0.756335	0.868557	0.00501002	0.00364299	0.785619	0.926702	0.683973	0.929412	0.94	0.827068	0.00326087	0.941558	0.00607903	0.918227	0.00481928	0.881919	0.86385	0.795062	0.892617	0.12356	0.0334572	0.0557491	0.112903	0.260824	0.927536	0.135501	0.0454545	0.582766	0.594891	0.86872	0.692845	0.870748	0.588608	0.843333	0.862513	0.935933	0.86907	0.898032	0.93913	0.532995	0.888889	0.136842	0.84976	0.866029	0.725926	0.813456	0.676667	0.00460594	0.900433	0.77492	0.498084	0.0111111	0.00802334	0.739796	0.909091	0.91358	0.847795	0.78773	0.00901917	0.00192678	0.80814	0.224274	0.0550725	0.288136	0.0501044	0.0333333	0.161578	0.0153453	0.166667	0.46	0.387833	0.0611621	0.0238727	0.0245902	0.735736	0.634328	0.172414	0.460215	0.770398	0.954545	0.898305	0.0036855	0.913151	0.184971	0.957285	0.937973	0.204819	0.00594354	0	0.707317	0.861224	0.72093	0.0032175	0.00631458	0.00512445	0.923216	0.915123	0.00182482	0.0788644	0.843373	0.00417101	0.00552486	0.886179	0.0124444	0.00805369	0.852941	0.521298	0.957447	0.0084507	0.00631199	0.872093	0.844037	0.875	0.846715	0.124587	0.411491	0.734513	0.828484	0.224223	0.755299	0.811231	0.877751	0.0550576	0	0.782313	0.011976	0.0103397	0.875	0.851992	0.900524	0.924855	0.958333	0.0176282	0.00749064	0.00692841	0.00966184	0.00826446	0.791328	0.2	0.00693241	0.884298	0.0839955	0.00638978	0.0111857	0	0.0609636	0.00552486	0.0042517	0.802439	0.0369128	0.00428135	0.78538	0.431579	0.0764774	0.00284091	0.00325027	0.00578035	0.00574205	0.008	0.00247219	0.00260417	0.00233372	0.0203749	0.794118	0.00529101	0.00869565	0.0057971	0.0672646	0.120787	0.00832702	0.00647948	0.830612	0.700426	0.688909	0.831646	0.834572	0.536145	0.744501	0.0178723	0.0130141	0.00275735	0	0.00303721	0.0211581	0.0238298	0.00609756	0.0120724	0.00956938	0	0.00555556	0.00732984	0.0046225	0.0232558	0.00863558	0.613861	0.0842391	0.00470219	0.00685518	0.00359897	0.0059761	0.00260417	0.00688538	0.121242	0	0.0886728	0.00623886	0.778175	0.013459	0.00240674	0.0210526	0.014432	0.00675676	0.00789177	0.0096463	0.0322581	0.00472441	0	0.00633914	0.010101	0.0585938	0	0.0685714	0.0473934	0.306667	0.00312175	0.00478469	0.497307	0.701169	0.0431115	0.0070609	0.0338889	0.0630631	0.0124269	0.0220588	0.00772201	0.0121655	0.0526849	0.554307	0.20154	0.477064	0.126316	0.0876494	0.0574163	0.045977	0.0288462	0.0731047	0.00853485	0.0192308	0.00250627	0.024	0.106529	0.021164	0.0463576	0.0433305	0.0923077	0.025	0.0094697	0.0263761	0.0910816	0.0544444	0.00641026	0.0966184	0.00520833	0.0645372	0.0224503	0.0110213	0.672956	0.00249584	0.00441501	0.00833333	0.803957	0.0102041	0.0202939	0	0.00562114	0.0253767	0.00722022	0.00759144	0	0.183333	0.00792507	0.00630252	0.00852053	0.0497653	0.0174263	0.883212	0.00571429	0.724747	0.00586114	0.0316901	0.067034	0.909548	0.0412979	0.0538278	0.015873	0.865672	0.927686	0.91129	0.847032	0.00641483	0.6	0.664557	0.785246	0.0154525	0.537975	0.698413	0.45283	0.834177	0.707483	0.0811916	0.871429	0.64	0.0685579	0.570922	0.750988	0.00633714	0.00336512	0.00613497	0.00332226	0.00465116	0.00655022	0.140065	0.00343643	0.871795	0.938776	0.883621	0.950292	0.79646	0.669643	0.843305	0.910394	0.606299	0.838384	0.00594354	0.515581	0.0198915	0.843188	0.00777454	0.00391773	0.003003	0.00701754	0.00656325	0.0114796	0.632231	0.0842105	0.763251	0.182022	0.9	0.0118871	0.74359	0.00972763	0.118534	0.12616	0.047901	0.035461	0.0168224	0.774194	0.0138889	0.0350343	0.010989	0.879464	0.894425	0.928958	0.821192	0.0958084	0.127273	0.826255	0.141141	0.801527	0.895445	0.806897	0.195906	0.015544	0.00956633	0.00634921	0.901186	0.902439	0.858191	0.906128	0.892683	0.00372439	0.0172084	0.809969	0.010661	0.0191571	0.0124224	0.00614035	0.00448431	0.00224618	0.0141844	0.0106242	0.00399467	0.00849257	0.00473934	0.00775194	0.135338	0.687898	0.00529101	0.00266193	0.0571956	0.114783	0.174182	0.0201342	0.0110974	0.0484694	0.0195578	0.0954357	0.0135135	0.0216346	0.0170576	0.0492611	0.0527449	0.0157068	0.00422961	0.880342	0.00826446	0.00308325	0.0052592	0.0021097	0.0034662	0.00340715	0.00911162	0.00468019	0.00747581	0	0.391304	0.218971	0.4375	0.036105	0.210884	0.10559	0.00558347	0.0641646	0.128205	0.0367133	0.00566572	0.0244499	0.220096	0.00699301	0.0258621	0.0113032	0.0109439	0.00373134	0.15304	0.0032	0.0798122	0.013913	0.982143	0.87037	0.00597015	0.902351	0.888136	0.0102916	0.923077	0.859551	0.00892857	0.00526778	0.00394737	0.727273	0.867188	0.265363	0.0197802	0.0226244	0	0.0680851	0.223404	0.186099	0.332046	0.0744681	0.295918	0.131818	0.337838	0.0768432	0.0422912	0.0280899	0.0115875	0.709877	0.896907	0.865672	0.801802	0.523316	0.00907029	0.025	0.869173	0.775229	0.678112	0.917808	0.0157303	0.00430108	0.0152091	0.796117	0.0451613	0.890511	0.129921	0.436326	0.0449591	0.261062	0.205021	0.245228	0.131812	0.0632411	0.0713028	0.232996	0.462057	0.0909886	0.244604	0.291971	0.508642	0.0212409	0.00818926	0.254027	0.276878	0.226219	0.538462	0.0347464	0.134851	0.0175527	0.01373	0.253061	0.686411	0.574018	0.0265018	0.0301129	0.336032	0.0837989	0.048913	0.0221753	0.0025641	0.00970874	0.0242511	0.371795	0.405145	0.388195	0.550498	0.663485	0.553616	0.534884	0.584104	0.572016	0.634218	0.586835	0.619718	0.5504	0.188419	0.555556	0.0026178	0.00362319	0.174603	0.00784314	0.00621118	0.233645	0.916236	0.0068408	0.0108401	0.00311526	0.849711	0.00669216	0.00671141	0.0156556	0.874286	0.00704225	0.0078125	0.488536	0.00937082	0.911794	0.852792	0.352273	0.920863	0.931507	0.933472	0.863581	0.935123	0.849693	0.910788	0.940789	0.0105434	0.714286	0.83908	0.793522	0.47449	0.721311	0.825959	0.00446429	0.916667	0.653285	0.0393901	0.0456731	0.124615	0.0225694	0.0735632	0.0664557	0.90493	0.834559	0.00784314	0.758037	0.802395	0.103448	0.684211	0.557789	0.857542	0.544444	0.932584	0.859116	0.0135747	0.1	0.855596	0.881818	0.828179	0.882172	0.874346	0.919811	0.945607	0.917647	0.820513	0.44484	0.708333	0.650327	0.0172414	0.866667	0.854015	0.92827	0.447266	0.0942408	0.887372	0.838596	0.566092	0.868132	0.832381	0.845528	0.87001	0.0555556	0.944223	0.826233	0.889637	0.884817	0.741742	0.813131	0.766807	0.756193	0.891599	0.842767	0.706004	0.92511	0.925414	0.432	0.378947	0.889447	0.857664	0.829621	0.696565	0.903437	0.743935	0.915698	0.9125	0.848333	0.280453	0.910995	0.841463	0.658654	0.857464	0.765574	0.906977	0.699346	0.859375	0.143389	0.727749	0.00725115	0.00389105	0.884615	0.0388889	0.89527	0.00446144	0.00492611	0.00692042	0	0.00540541	0.00686813	0.00637959	0.00590842	0.00273224	0.0322581	0.0266667	0.0493827	0.141509	0.00398406	0.939394	0.0121951	0.00668648	0	0.0456522	0.0914052	0.0882353	0.11068	0.20165	0.0257649	0.87037	0.869942	0.011583	0.00607287	0.777202	0.0211311	0.917949	0.884298	0.102481	0.00495663	0.00566974	0.00650759	0	0.00172117	0.00257069	0.00566038	0.00298151	0.0137221	0.875	0.00657895	0.00505051	0.00434594	0.0734754	0.237354	0.482838	0.0110294	0.00518135	0.00341297	0.00809717	0.00510856	0.00469484	0.00575658	0.925926	0.00262467	0	0.543573	0.696237	0.840741	0.876518	0.806122	0.898551	0.58926	0.0260374	0	0.00620018	0.0014652	0.00690714	0.0325866	0.0222841	0.00522388	0.00807537	0.923077	0.851942	0.39798	0.00561404	0.00425532	0.0696517	0.0091631	0.305506	0.431803	0.0498361	0.032316	0.351351	0.816733	0.542245	0.376646	0.00776699	0.00614628	0.00517241	0.00740741	0.0354563	0.00788288	0.850799	0.841482	0.621212	0.842357	0.875862	0.357488	0.666667	0.00794913	0.0139319	0.865248	0.325069	0.00820419	0.0612245	0.601424	0.490323	0.814879	0.123288	0.782609	0.727273	0.805031	0.851628	0.792899	0.351456	0.774908	0.54065	0.712766	0.0165563	0.883444	0.25	0.624277	0.131501	0.780446	0.849138	0.00772201	0	0.00833333	0.795322	0.105882	0.0222222	0.00662739	0.00743494	0.813397	0.0158228	0.00332502	0.894484	0.911192	0.85017	0.798561	0.823755	0.00689655	0.763476	0.00672948	0.00555556	0.577508	0.19349	0.0344159	0.0231884	0.890823	0.0782484	0.0967742	0.0166113	0.0448301	0.0467495	0.262136	0.113323	0.0216837	0.100394	0.017301	0.0229508	0.027027	0.032839	0.0145808	0.441667	0.45	0.19114	0.0366109	0.0145682	0.0187305	0.025641	0.00326797	0.00767754	0.528	0.00632911	0.00403226	0.00863558	0.0997877	0.79703	0.00643087	0.0031348	0.00881057	0.370213	0.00783476	0.00463499	0.106236	0.270157	0.00455235	0.00929615	0.772947	0.725806	0.0238612	0.101485	0.00625	0.0786273	0.390244	0.7	0.231534	0.0969031	0.22439	0.86165	0.838926	0.373737	0.0441176	0.715084	0.736111	0.791667	0.78876	0.240218	0.0838415	0.0430108	0.0100917	0.0609756	0.118644	0.634506	0.384615	0.385666	0.818898	0.858696	0.9	0.819583	0.845361	0.23254	0.0410959	0.0108696	0.863184	0.118734	0.00783085	0.0722689	0.801802	0.70354	0.762025	0.889706	0.584856	0.0506329	0.781938	0.785939	0.00343643	0.843284	0.753425	0.700719	0.00638686	0.910035	0.0519481	0.0327198	0.706439	0.821372	0.748869	0.106742	0.820051	0.824866	0.67	0.00821918	0.487179	0.675585	0.66187	0.977012	0.716346	0.176391	0.715801	0.0137741	0.230263	0.0926217	0.0358343	0.753846	0.859961	0.800296	0.865546	0.841765	0.882927	0.220963	0.219828	0.716049	0.0043573	0.806763	0.781116	0.756667	0.874194	0.872	0.713007	0.904762	0.931983	0.846543	0.0252525	0.897764	0.727811	0.883333	0.0162187	0.00873362	0.886667	0.925311	0.266376	0.763359	0.582192	0.68	0.84345	0.00667161	0.0157729	0.206999	0.360248	0.733668	0.35423	0.331378	0.652597	0.409091	0.737218	0.86	0.626308	0.799499	0.772308	0.723214	0.815275	0.968254	0.491103	0.0302137	0.676311	0.859223	0.841085	0.00333175	0.760369	0.483051	0.747475	0.62	0.628971	0.757305	0.625817	0.00606061	0.8	0.783476	0.704762	0.720339	0.00323625	0.507489	0.888651	0.598361	0.691176	0.00853414	0.00294118	0.77076	0.817337	0.591695	0.801435	0.8825	0.691252	0	0.0045045	0.663934	0.843537	0.0074184	0.913758	0.00487805	0.00732601	0.00739372	0.823529	0.895105	0.950355	0.00856164	0.882759	0.124138	0.00704225	0.00419874	0.00725851	0.00668151	0.796272	0.00138504	0.688312	0.73057	0.790518	0.806134	0.035503	0	0.70603	0.852941	0.826087	0.884956	0.0853659	0.838863	0.769841	0.840909	0.0753205	0.483146	0.00564175	0	0.924528	0.890467	0.84264	0.574257	0.00777202	0.0837887	0.00566572	0.0214286	0.456853	0.00713649	0.721212	0.893004	0.00283688	0.0550725	0.793255	0.00889248	0.863296	0.682692	0.00613497	0.00962861	0.00371747	0.0065312	0.0137457	0.841202	0.00755124	0.0242014	0.0208333	0.0090978	0.00395257	0	0.841518	0.0142222	0.0113895	0.805869	0.00316456	0.73549	0.82017	0.00292398	0.0166667	0.00506329	0.00281294	0.00725514	0.858209	0.753304	0.727273	0.697368	0.578571	0.00655201	0.00244499	0.0272727	0.611111	0	0.467105	0.0125786	0.0110865	0.00469484	0.823204	0.00610998	0.00558971	0.00365631	0.00718485	0	0.882353	0.013245	0.457286	0.00396825	0.576336	0.818713	0.00899428	0.00646088	0.00230415	0.0184211	0.071535	0.216351	0.00823893	0.00875274	0.0146413	0.011984	0.00348432	0.829396	0.00567108	0.662722	0.0138408	0.492244	0.541463	0.439516	0.74266	0.8	0.767004	0.830097	0.889511	0.864742	0.819444	0.823881	0.85906	0.829953	0.771963	0.795608	0.37247	0.884532	0.606061	0.865854	0.257143	0.788104	0.0424837	0.00410678	0.00297619	0.00810185	0.0283976	0.190476	0.844136	0.34842	0.213918	0.24247	0.0056872	0.663388	0.681818	0.791271	0.5776	0.618031	0.811236	0.379518	0.766816	0.510929	0.890845	0.00613497	0.652672	0.731818	0.781818	0.888199	0.858824	0.721925	0.821256	0.0113052	0.90411	0.222433	0.00795756	0.00233372	0.167155	0.00574713	0.79015	0.269129	0.858814	0.0738255	0.00773196	0.862069	0.00707786	0.0469314	0.0088574	0.543478	0.768692	0.70761	0.463542	0.0631229	0.366197	0.485149	0.0195195	0.0149813	0.190299	0.142857	0.0125	0.926407	0.26087	0.00720288	0.00712589	0.00483092	0.595078	0.00292969	0.014218	0.00860215	0.00707547	0.818792	0.00369004	0.00979592	0.0125	0.818942	0.413399	0.0074813	0.691047	0.830709	0.85283	0.751987	0.746141	0.748744	0.842105	0.815414	0.807923	0.27112	0.01766	0.755464	0.892473	0.765805	0.622222	0.21513	0.750605	0.758503	0.704348	0.772632	0.190476	0.820598	0.766423	0.710383	0.790518	0.718254	0.0475755	0.53562	0.534946	0.578431	0.826087	0.101045	0.83032	0.898148	0.775	0.873595	0.920814	0.536892	0.903226	0.705085	0.860885	0.724798	0.698556	0.726942	0.657895	0.00574713	0.0896	0.731071	0.857143	0.228758	0.851782	0.91042	0.269231	0.660569	0.710824	0	0.00737101	0	0.752137	0.0308261	0.690998	0.684127	0.73622	0.00511696	0.01875	0.831633	0.048913	0.00367647	0.635849	0.714882	0.664075	0.672026	0.691943	0.685393	0.811395	0.909091	0.797665	0.792848	0.0047619	0.00182815	0.77551	0.78853	0.846774	0.727848	0.777251	0.61828	0.00665779	0.00184843	0.826667	0.790385	0.894444	0.634812	0.831832	0.00884956	0.688372	0.00471698	0.682672	0.579235	0.00292398	0.829365	0.623932	0.00464037	0.721154	0.789292	0.0145228	0.0265734	0.801802	0.0215054	0.771074	0.384615	0.681342	0.00680787	0.00625	0.755789	0.606452	0.862151	0.587269	0.548356	0.0261438	0.156328	0.419355	0.100671	0.00518135	0.422053	0.280677	0.782427	0.90411	0.824691	0.840708	0.727174	0.838087	0.807692	0.828249	0.216124	0.0606061	0.870192	0.672727	0.790652	0.0454545	0.785166	0.671533	0	0.68932	0.00645161	0.00654664	0.0662252	0.00600601	0.00489237	0.0149371	0.173797	0.00729927	0.00609756	0.00642398	0.003861	0.329545	0.835749	0.850877	0.938053	0.7751	0.014652	0.00719424	0.00711744	0.00559552	0.00669643	0.00733945	0.00757054	0.827848	0.913979	0.819629	0.227027	0.262987	0.0135417	0.131455	0.905797	0.860429	0.861678	0.894659	0.873171	0	0.962121	0.00548321	0.00164204	0.813115	0.0869565	0.00875	0.822857	0.766304	0.780488	0.00557621	0.773723	0.0105932	0.00192864	0.00877963	0.00280112	0.0187793	0.485149	0.804688	0.0100806	0.0036075	0.012239	0.00287632	0.00194932	0.00460829	0.766055	0.888889	0.0163043	0.00766802	0.00937766	0.044335	0.734043	0.00728155	0.784722	0.00787402	0.00929615	0.00160514	0.00133156	0.00385356	0.00458716	0.850694	0.00432277	0.808118	0.0114286	0.0740741	0.851485	0.312757	0.848018	0.805601	0.881188	0.266234	0.853838	0.798337	0.907692	0.701299	0.722222	0.0365385	0.93299	0.645265	0.909894	0.837838	0.904762	0.670683	0.780083	0.575875	0.770787	0.663485	0.586957	0.708709	0.663391	0.858628	0.753623	0.758721	0.0170843	0.12844	0.00996678	0.347107	0.00268097	0.00948429	0.384615	0.833333	0.0477707	0.871287	0.820225	0	0.857143	0.0064	0.039783	0.0138889	0.0205479	0.810247	0.428868	0.424433	0.605505	0.904348	0.839869	0.0139616	0.0142857	0.00740741	0.00591716	0.228188	0.876623	0.821918	0.443089	0.764069	0.792253	0.827258	0.80292	0.716867	0.823684	0.759358	0.847397	0.0824022	0.077	0.587156	0.471429	0.693023	0.146154	0.128655	0.0171233	0.681035	0.520833	0.864481	0.918919	0.22973	0.340824	0.896907	0.00514933	0.833333	0.25784	0.754967	0.953642	0.854	0.00113379	0	0.954887	0.00371747	0.857143	0.164265	0.689371	0.44	0.00218341	0.00545331	0.0037037	0.897727	0.758824	0.044843	0.0655738	0.00275293	0.00407332	0.00488998	0.0063762	0	0.150538	0.00559701	0.0034965	0.618812	0.025463	0.462963	0.622061	0.0835913	0.142857	0.81383	0.786993	0.187023	0.663551	0.623675	0.00904393	0.792325	0.784876	0.756469	0.819444	0.00621762	0.804688	0.00458716	0	0.194	0.91	0.759162	0.392625	0.6	0.246231	0.00548697	0.0111871	0.00571066	0.00436681	0.414894	0.475649	0.597222	0.801242	0.351133	0.596803	0.733696	0.841885	0.854331	0.858521	0.909091	0.891496	0.79483	0.938272	0.771626	0.00152439	0.00862069	0.942652	0.728863	0.0126904	0.777215	0.741667	0.550345	0.873211	0.76087	0.23125	0.450644	0.327273	0.00632603	0.00915332	0.146497	0.0052592	0.334471	0.8	0.889488	0.815068	0.741935	0.706294	0.730769	0.749441	0.00656814	0.59589	0.60473	0.720419	0.819135	0.692506	0.776744	0.600467	0.734252	0.586207	0.5	0.0182292	0.635678	0.250274	0.757106	0.38189	0.00529723	0.00215285	0.003465	0.00337079	0.046988	0.0114734	0.114872	0.35143	0.0716612	0.1075	0.0899888	0.32	0.90566	0.715	0.673469	0.776504	0.853021	0.641089	0.85595	0.513514	0.853717	0.708039	0.698819	0.827446	0.766447	0.768056	0.100806	0.0786062	0.0240175	0.0781938	0.0966921	0.125	0.0591819	0.146497	0.888446	0.33123	0.721591	0.00636943	0.822222	0.535714	0.839506	0.493007	0.929504	0.0373961	0.526316	0.0142857	0.583333	0.882971	0.842568	0.782178	0.652778	0.695015	0.898204	0.885895	0.676471	0.683616	0.666667	0.579559	0.588785	0.0261248	0.69326	0.260024	0.55298	0.920918	0.783333	0.71099	0.850716	0.827097	0.894366	0.798658	0.664948	0.00363636	0.882143	0.711069	0.820144	0.00696864	0.894118	0.405467	0.820312	0.802048	0.878788	0.161458	0.641791	0.891566	0.647059	0.861314	0.0983607	0.0163043	0.640625	0.861646	0.804205	0.92562	0.866848	0.801757	0.874251	0.953488	0.857143	0.889744	0.763265	0.515748	0.450593	0.825758	0.748823	0.371681	0.922807	0.907928	0.70077	0.560606	0.771698	0.798206	0.687366	0.306569	0.688776	0.679775	0.100257	0.177914	0.00744417	0.732558	0.809717	0.754386	0.00556586	0.00630517	0.00624512	0.0107527	0.0116009	0.663717	0.783688	0.706522	0.684211	0.843305	0.0143369	0.841328	0.734266	0.795775	0.015748	0.776119	0.65008	0.762097	0.769231	0.741627	0.696296	0.66609	0.742331	0.814286	0.825758	0.712062	0.752852	0.821256	0.84083	0.948276	0.924092	0.771186	0.89414	0.842553	0.657919	0.905172	0.890625	0	0.801061	0.089542	0.636364	0.00343249	0.55	0.0120846	0.109272	0.0426136	0.0044964	0.239189	0	0.836168	0.536585	0.025641	0.847826	0.882353	0.880952	0.873016	0.70334	0.790541	0.883197	0.796477	0.00668151	0.693431	0.775047	0.00974026	0.771084	0.796875	0.916667	0.393136	0.839623	0.904153	0.899115	0.710526	0.646617	0.856193	0.00198413	0.550077	0.675987	0.763636	0.683206	0.909091	0.846307	0.818182	0.936937	0.89644	0.00963222	0.00385604	0.003861	0.329089	0.0857143	0.835185	0.885542	0.584788	0.473118	0.0660377	0.595573	0.00550055	0.0146628	0.821429	0.828096	0.758824	0.874699	0.849057	0.296943	0.680272	0.639456	0.0452261	0.697842	0.0881295	0.920245	0.848404	0.861538	0.493671	0.0106762	0.00435414	0.00562852	0.855856	0.903361	0.00572831	0.831579	0.782776	0.733906	0.930636	0.678487	0.296673	0.247465	0.853306	0.646701	0.832564	0.537415	0.405172	0.416667	0.616883	0.360841	0.0433333	0.00192185	0.00572082	0.8	0.837607	0.134715	0.00535578	0.87384	0.879121	0.70411	0.744681	0.202765	0.911558	0.850746	0.947368	0.00673401	0.757009	0.286215	0.00238474	0.00603622	0.783747	0.195876	0.776498	0.00870827	0.811429	0.125704	0.788184	0.72	0.843137	0.710407	0.837341	0.843962	0.86351	0.899038	0.918919	0.812785	0.850746	0.56	0.491954	0.926829	0.847032	0.888889	0.866989	0.705334	0.458188	0.593853	0.820513	0.231884	0.00523834	0.00431406	0.909287	0.714521	0.0679406	0.847328	0.765957	0.279621	0.288546	0.801457	0.0913921	0.0647773	0.588045	0.859155	0.830065	0.86014	0.860465	0.813772	0.775758	0.739777	0.772575	0.918367	0.00412939	0.781302	0.788571	0.725191	0.00890472	0.857143	0.927536	0.748899	0.955224	0.846491	0.961905	0.017071	0.307692	0.774436	0.863492	0.79661	0.857143	0.818182	0.676309	0.133625	0.819209	0.186667	0.818965	0.0192525	0.238754	0.834615	0.851648	0.834483	0.9	0.80618	0.0232333	0.0851064	0.0459364	0.935897	0.855491	0.70019	0.830393	0.865	0.693997	0.538462	0.631579	0.00746269	0.494505	0.811252	0.502392	0.720339	0.730612	0.686391	0.818493	0.50431	0.0230769	0.872222	0.654971	0.785973	0.802353	0.682759	0.766355	0.820331	0.941667	0.905714	0.771875	0.434745	0.152866	0.363855	0.953608	0.888594	0.75974	0	0.938272	0.586645	0.895105	0.737603	0.408112	0.425837	0.866511	0.599581	0.912621	0.808081	0.447301	0.0551331	0.80203	0.823322	0.895288	0.888889	0.848361	0.788512	0.738956	0.00490196	0.0512821	0.857824	0.839056	0.00269542	0.00869565	0.680899	0.0555556	0.769499	0.763314	0.709607	0.567742	0.00382514	0.817204	0.777778	0.814815	0.77686	0.843137	0.829787	0	0.00142248	0.0403587	0.510917	0.825342	0.58427	0.804878	0.827751	0.750769	0.785489	0.792783	0.793021	0.781553	0	0.637838	0.741935	0.6	0.627628	0.755179	0.701219	0.74125	0.0170341	0.253333	0.0886076	0.66343	0.736111	0.517241	0.794118	0.21484	0.578125	0.710483	0.729783	0.958904	0.457584	0.475248	0.678917	0.718131	0.85567	0.788851	0.84661	0.726619	0.764259	0.771264	0.49867	0.698512	0.145894	0.792007	0.540881	0.225989	0.465608	0.333333	0.514925	0.5961	0.667442	0.802536	0.568493	0.347107	0.628362	0.904077	0.770833	0.857143	0.339806	0.769802	0.543307	0.0366516	0.0063857	0.00942285	0.859297	0.96875	0.862559	0.836364	0.850174	0.606407	0.571429	0.487544	0.692015	0.86802	0.912189	0.862222	0.342282	0.0831533	0.645492	0.787449	0.00308642	0.715726	0.552977	0.123457	0.00182815	0.486702	0.754717	0.579399	0.811912	0.764486	0.612903	0.644068	0.674948	0.586667	0.726277	0.580556	0.689542	0.597902	0.641679	0.219814	0.266667	0.0166229	0.0118483	0.684044	0.691843	0.588699	0.127604	0.84375	0.82767	0.891139	0.827338	0.868852	0.793388	0.193662	0.791469	0.574468	0.466867	0.813261	0.492823	0.83662	0.807552	0.7	0.80402	0.890625	0.486352	0.442623	0.955752	0.891566	0.569444	0.905138	0.894495	0.689278	0.799331	0.786744	0.859649	0.867347	0.763598	0.79321	0.836245	0.775	0.734575	0.744898	0.615642	0.842683	0.826476	0.815884	0.738035	0.646438	0.922513	0.910131	0.910569	0.732727	0.790607	0.905286	0.902015	0.778409	0.8125	0.691589	0.77381	0.786325	0.843866	0.879615	0.52657	0.695652	0.86166	0.882166	0.0193741	0.917903	0.918367	0.156977	0.751969	0.661392	0.006	0	0.712062	0.83871	0.863454	0.00772201	0.00474383	0.0544218	0.0658683	0.884075	0.320513	0.0175971	0.711364	0.868633	0.830097	0.644847	0.315315	0.62963	0.709302	0.815126	0.858268	0.428947	0.00365408	0.00651891	0.956522	0.954023	0.003125	0.85	0.161491	0.0376412	0.723077	0.0456048	0.893548	0.917526	0.868163	0.883721	0.875	0.876751	0.851504	0.21875	0.93228	0.826347	0.931874	0.91806	0.776	0.910169	0.866987	0.00296516	0.00757576	0.956427	0.816901	0.83209	0.674556	0.923077	0.87022	0.877301	0.771698	0.0876656	0.327366	0.85119	0.895062	0.787179	0.876243	0.00543478	0.885333	0.867708	0.924324	0.0127389	0.861575	0.011976	0.924242	0.848718	0.013986	0.894118	0.771712	0.889968	0.962766	0.798561	0.938107	0.916078	0.887872	0.535211	0.00510204	0.883827	0.773109	0.454148	0.529412	0	0.00113636	0.704762	0.00811124	0	0.920068	0.0113754	0.00332226	0.010582	0.0798817	0.0260521	0.914994	0.84669	0.0422692	0.00335008	0.0281174	0.498211	0.454768	0.841463	0.284047	0.853591	0.634085	0.00886699	0.00674157	0.002457	0.205607	0.818965	0.0156107	0.00671141	0.108	0.090175	0.015625	0.0854701	0.0886076	0.689076	0.684426	0.338308	0.443932	0.00420521	0.0056899	0.486264	0.0959716	0.20412	0.656716	0.00827967	0.00647948	0.311111	0.825137	0.00702988	0.00465116	0.00542594	0.0146751	0.00988142	0.855828	0.131693	0.0652632	0.00890869	0.0115489	0.107807	0.170787	0.0581068	0.0328947	0.185714	0.0452261	0.0486322	0.0776316	0.216216	0.00612423	0.278656	0.02	0.00702247	0.0175182	0.00633641	0.00462963	0.0106525	0.00385356	0.00167785	0.0199637	0.899563	0.0354391	0.876712	0.0347594	0.00900901	0.00859291	0.0150812	0.177778	0.0839695	0.00526316	0.0191458	0.290323	0.971831	0.0341463	0.0269923	0.0336323	0.00222387	0.00654206	0.00429415	0.88	0.260188	0.186722	0.785714	0.858097	0.124473	0.452174	0.856209	0.668478	0.10219	0.101312	0.0542067	0.207941	0.571823	0.00419727	0.00885936	0.00638298	0.0982009	0.118881	0.172161	0.111111	0.127734	0.256604	0.0566038	0.309211	0.146993	0.0870918	0.136499	0.00691244	0.0033557	0.00583658	0.00584795	0.0280112	0.150235	0.00814427	0.00473934	0.231884	0.79798	0.853007	0.826742	0.857143	0.00566572	0.00454545	0.945205	0.257541	0.802632	0.012285	0.00577367	0.0096	0.00694444	0.649315	0.012474	0.0837766	0.0106525	0	0.716667	0.00401606	0.911491	0.3	0.134266	0.327211	0.285714	0.438202	0.550562	0.763825	0.497238	0.776358	0.151589	0.0527108	0.0130435	0.295699	0.550691	0.14966	0.126866	0.58159	0.596649	0.00521286	0.0101954	0.347305	0.00477042	0.00688705	0.793333	0.928571	0.798817	0.00425834	0.386628	0.867865	0.741071	0.486957	0.893258	0.844221	0.850562	0.0121065	0.00395257	0.00096432	0.852459	0.847368	0.00135318	0.00466563	0.00587607	0.886486	0.800995	0.830116	0.897619	0.786543	0.861804	0.918367	0.642314	0.00568182	0.293897	0.027027	0.0118343	0.00474684	0.0060423	0.00778547	0.00636943	0.845771	0.896067	0.918367	0	0.00500835	0	0.926136	0.929648	0.912371	0.882773	0.843373	0.898678	0.00844773	0.00366972	0.00537634	0.0128205	0.952	0.00344234	0.840708	0.888288	0.89648	0.86911	0.954955	0.0171004	0.111289	0.855967	0.00782609	0.00565553	0.0134228	0.00736772	0.0180624	0.0500864	0.0901288	0.0588235	0.0412371	0.127148	0.228013	0.0143885	0.0337942	0.0121457	0.217617	0.0601504	0.268551	0.535135	0.499479	0.00390625	0.0230548	0.0160321	0	0.00683761	0.171315	0.0370995	0.0583832	0.00573066	0.903491	0.764286	0.00618921	0.0134639	0.034398	0.00606061	0.255319	0.891264	0.477366	0.204762	0.82	0.790419	0.108875	0.0262697	0.00658979	0.0101476	0.309091	0.861345	0.876405	0.867804	0.8826	0.807504	0.928571	0.925447	0.919124	0.777778	0.00662252	0	0.595745	0.0914634	0.0166667	0.0293103	0.00411523	0.865019	0.0487805	0.0255102	0.559486	0.786385	0.939823	0.917293	0.682927	0.00307692	0.792	0.0343137	0.00318066	0.0078329	0.851485	0.810345	0.457627	0.252556	0.050175	0.00680272	0.00387847	0.00528402	0.0151099	0.840278	0.0996933	0.012394	0.0324074	0.0625	0.0716091	0.0379451	0.156627	0.0203209	0.0642265	0.0111111	0.42	0.0101138	0.00943396	0.134078	0.00516129	0.00774732	0.00656455	0.444444	0.799505	0.797659	0.859729	0.911392	0.863346	0.684601	0.00260078	0.00990099	0.684783	0.805085	0.00959596	0.0956938	0.0965795	0.00745573	0.00442478	0.570175	0.323651	0.848596	0.903494	0.875	0.0125	0.720222	0.0068918	0.00590939	0.00628437	0.0147059	0.00678295	0.0135276	0.0039557	0.834483	0.852535	0.711111	0.703057	0.820276	0.829545	0.803279	0.00612557	0.714286	0.407216	0.00201613	0.825352	0.559211	0.00702028	0.00231481	0.00625	0.00560224	0.00649351	0.00906344	0.71134	0.0017301	0.826087	0.0418522	0.038835	0.00570497	0.00833333	0.00883002	0.844118	0.890995	0.51269	0.0685921	0.0523013	0.0475504	0.575758	0.00384061	0.7325	0.00948992	0.00699301	0.247934	0.613772	0.796296	0.568807	0.409594	0.0272028	0.135593	0.876812	0.0070922	0.00420168	0.0212766	0.136823	0.411067	0.514436	0.0122905	0.306306	0.0111607	0.91133	0.700508	0.0060423	0.554315	0.705882	0.905983	0.880814	0.824225	0.268711	0	0.239875	0.829787	0.874046	0.822485	0.90991	0.871795	0.749357	0.0193986	0.828283	0.638298	0.842105	0.87541	0.890244	0.841889	0.853403	0.00567537	0.00140845	0.696751	0.00921187	0.581081	0.0774487	0.358108	0.736264	0.661765	0.487179	0.791587	0.33125	0.731481	0.0413467	0.275591	0.0810811	0.421788	0.0166113	0.0251836	0.0373353	0.742515	0.0114416	0.799242	0.354167	0.838235	0.904412	0.837209	0.0176991	0.672131	0.678832	0.589971	0.783133	0.756757	0.38247	0.694779	0.386046	0.276316	0.137725	0.0211592	0.0478469	0.58216	0.00716332	0.00687758	0.828924	0.737374	0.0417582	0.854902	0.0022338	0.845475	0.879747	0.807018	0.834286	0.745055	0.917241	0.824427	0.88641	0.84472	0.174603	0.872146	0.896766	0.834532	0.824121	0.78	0.809129	0.711268	0.67	0.913043	0.683616	0.708411	0.809524	0.61985	0.767004	0.710526	0.837047	0.672727	0.684466	0.858696	0.925	0.887407	0.744361	0.772358	0.551282	0.00483871	0.716463	0.666667	0.606061	0.493056	0.837607	0.847134	0.36	0.817308	0.6	0.0437158	0.846154	0.764706	0.733491	0.613445	0.866487	0.909091	0.415385	0.809353	0.911392	0.857988	0.743119	0.890909	0.00957447	0.145378	0.747508	0.652997	0.861042	0.342508	0.447183	0.902913	0.868293	0.729508	0.727273	0.98913	0.55	0.297872	0.511905	0.75	0.682796	0.202899	0.835979	0.716724	0.683514	0.267016	0.660969	0.790909	0.88189	0.91411	0.73913	0.893939	0.707692	0.924444	0.904412	0.948598	0.917676	0.875	0.0075188	0.889881	0.524194	0.703125	0.821053	0.00337268	0.0110294	0.843496	0.81194	0.707692	0.00391007	0.786765	0.891122	0.888112	0.928389	0.820408	0.00618047	0.00686499	0.947674	0.712871	0.762791	0.00655933	0.00111982	0.0112994	0.71134	0.846512	0.829443	0.857968	0.746667	0.00635209	0.0591133	0.00624291	0	0.862245	0.734767	0.876033	0.847682	0.902174	0.836018	0.0896552	0.463964	0.854369	0.782518	0.664062	0.0290758	0.423256	0.799228	0.00494071	0.421053	0.724299	0.333333	0.739496	0.754202	0.246154	0.533898	0.309417	0.467213	0.0981013	0.0627119	0.119048	0.0422535	0.0145131	0.0184697	0.0233129	0.0251022	0.0387481	0.0452675	0.0314961	0.798077	0.819444	0.798561	0.872208	0.0178876	0.0392157	0.887417	0.0434783	0.809449	0.00766284	0.523109	0.00347222	0.851111	0.0438596	0.836431	0.0101394	0.489796	0.00409277	0.160858	0.0923077	0.0084507	0.0131332	0.427657	0.323636	0.742857	0.239087	0.103803	0.109034	0.0185759	0.0236486	0.00816326	0.00537153	0.0122075	0.0176263	0.911817	0.912434	0.092233	0.750929	0.555024	0.848361	0.705517	0.0488636	0.167219	0.747036	0.823529	0.005	0.873874	0.775599	0.863063	0.913514	0	0.303523	0.0175439	0.577465	0.0179641	0.130734	0.194011	0.598716	0.0241935	0.030445	0.632845	0.376518	0.4375	0.688928	0.0388601	0.259259	0.92	0.859223	0.835777	0.837209	0.755396	0.656667	0.0141509	0.0315091	0.0389864	0.0351459	0.0040568	0.680702	0.646552	0.672249	0.637241	0.802326	0.048366	0.0262391	0.00846433	0.764706	0.919463	0.0144998	0.0181818	0.0892857	0.883549	0.92249	0.00535168	0.00940171	0.00377358	0.00943396	0	0.00848564	0.00732218	0.00905563	0.0218579	0.186846	0.00561798	0.00571895	0.00519931	0.0181219	0.00549451	0.00271003	0.00444444	0.00402145	0.719466	0.895868	0.906475	0.884876	0.011811	0.122977	0.00750268	0.0085592	0.276824	0.134146	0.704082	0.703349	0.0204953	0.0392491	0.00569801	0.752852	0.092219	0.0569211	0.0461294	0.0225511	0.00442478	0.803371	0.0304878	0.833333	0.909657	0.205607	0.506667	0.925466	0.282173	0.884615	0.89	0.773663	0.788991	0.940678	0.940199	0.832461	0.00285307	0.951923	0.755208	0.380682	0.787879	0.291605	0.831683	0.0114723	0.837607	0.753086	0.787879	0.753676	0.176328	0.665714	0.00834561	0.862745	0.68254	0.613402	0.823117	0.747368	0.537445	0.823529	0.66129	0.577465	0.853918	0.714286	0.691657	0.18662	0.593617	0.844101	0.83935	0.846535	0.781022	0.826087	0.833887	0.843243	0.813725	0.800759	0.725352	0.101792	0.652174	0.769517	0.804054	0.496454	0.868421	0.0204082	0.139903	0.23458	0.437229	0.894309	0.789298	0.908756	0.921241	0.421296	0.0289855	0.0672043	0.445428	0.714286	0.866477	0.868263	0.0532213	0.0220183	0.880263	0.141093	0.843911	0.368421	0.115502	0.849802	0.345013	0.864198	0.00841346	0.848786	0.859155	0.763348	0.799727	0.617925	0.769939	0.0148883	0.00374251	0.659259	0.757143	0.778706	0.865815	0.875362	0.868163	0.768398	0.880734	0.827402	0.317768	0.863568	0.817708	0.825444	0.35402	0.809836	0.797557	0.852601	0.0233645	0.882635	0.825272	0.821732	0.88064	0.719321	0.104281	0.758389	0.786885	0.760417	0.798278	0.875	0.547826	0.812339	0.791536	0.775322	0.661692	0.595745	0.00876232	0.768657	0.0104987	0.770492	0.742313	0.754098	0.70793	0.00722892	0.696452	0.00809062	0.482993	0.613636	0.740933	0.661202	0.00399467	0.00639535	0.0338983	0.00562588	0.00529661	0.00124844	0.0108992	0.881313	0.00756144	0.00431267	0	0.0663562	0.0122768	0.130243	0.00925314	0.00613497	0.00185874	0.00980392	0.00184843	0.0030581	0	0.00877193	0.00568182	0.0323741	0.0421754	0.680587	0.492386	0.0276817	0.00694444	0.00753769	0.00429448	0.0140351	0.00469239	0.0121951	0.00448431	0.0294464	0.0840841	0.0652709	0.253086	0.89779	0.861635	0.555556	0.00763359	0.878914	0.852814	0.886822	0.639118	0.612987	0.00416233	0.00792602	0.0060241	0.0143678	0.0865513	0.783582	0.00702988	0.0656566	0.116402	0.0580247	0.008	0.062069	0.105469	0.00966962	0.00133511	0.492806	0.00485437	0.00545171	0.486755	0.705545	0.00575374	0.0274194	0.588652	0.643766	0.769648	0.871523	0.842105	0.70229	0.921642	0.0428878	0.448276	0.87	0.00582666	0.0104167	0.241706	0.0017452	0.0200523	0.190279	0.206072	0.0695489	0.162342	0.0244565	0	0.516779	0.00545785	0.196391	0	0.00994475	0.0104895	0.00884956	0.87963	0.913462	0.904478	0.0102564	0.0113996	0.00837989	0.062069	0.823843	0.00577201	0.15625	0.039801	0.0536232	0.00233645	0.00314465	0.003861	0.00892857	0.906897	0.0943396	0.744898	0.633929	0.863445	0.058309	0.835714	0.00245399	0.248571	0.894587	0.0106296	0.935593	0.00512383	0.0035035	0.895364	0.0117892	0.0234192	0	0.0078534	0.00590219	0.18932	0.00294551	0.00819672	0.00339367	0.599174	0.0218579	0.0039968	0.00498504	0.00981997	0.00547089	0.00461538	0.00392157	0.00455581	0.00996678	0	0.508197	0	0.0078329	0.00773196	0.00233372	0.00486618	0.0034965	0	0.846154	0.00587803	0.00294551	0	0.747811	0.00522193	0.00341686	0.0047356	0.00311769	0.019802	0.88	0.909804	0.90678	0.853933	0.790774	0.264368	0.857143	0.0239726	0.575203	0.014218	0	0.0332681	0.0303831	0.0180055	0.0170213	0.0555556	0.0223368	0.0252781	0.873016	0.876812	0.00783476	0.293103	0.897959	0.802469	0.835616	0.865306	0.843537	0.849257	0.433071	0.22549	0.811628	0.82439	0.0422535	0.864407	0.00810979	0.00813008	0.865854	0.915778	0.00690846	0.845833	0.00904977	0.0675513	0.583756	0.0292505	0.190184	0.47619	0.829787	0.804645	0.00549451	0.887768	0.9375	0.898305	0.00384615	0.860465	0.733728	0.00738007	0.00887902	0.00404858	0.449721	0.290598	0.148936	0.00837321	0.798165	0.603448	0.906519	0.893333	0.884146	0.831056	0.880223	0.277778	0.909292	0.927686	0.00473934	0.00575264	0	0.00746269	0.0455547	0.0915033	0.0434783	0.0106383	0	0.728972	0.918269	0.00446429	0.0035461	0.00961538	0.00190295	0.612676	0.00693569	0.180124	0.00689655	0.00493097	0.0120482	0.800337	0.0123839	0.685393	0.889328	0.00169492	0	0.0049554	0.00639386	0	0.0963855	0.0029873	0.00939986	0.00176367	0.89899	0.77686	0.00883838	0.00783801	0.00645161	0.00664894	0.00797748	0.00902527	0.00683594	0.859155	0.100917	0.00324324	0.0058651	0.777778	0.876289	0.939759	0.0230769	0.748201	0.00659824	0.00984529	0.175197	0.0045819	0.837748	0.919207	0.872964	0.513514	0.730769	0.0114679	0.0358392	0.00583516	0.00234467	0.0834846	0.284722	0.428169	0.846416	0.824701	0.331023	0.00243902	0.0114943	0.198988	0.0704825	0.918919	0.779817	0.233422	0.951389	0.860656	0.854305	0.897487	0.898305	0.519231	0.740668	0.440085	0.732353	0.12069	0.643443	0.0356083	0.757202	0.897196	0.713615	0.888186	0.871795	0.336735	0.773504	0.986667	0.00328947	0.010101	0.00796813	0.846041	0.00635425	0.680723	0	0.817778	0.919075	0.907063	0.853795	0.937853	0.746269	0.770833	0.87963	0.915309	0.134172	0.853659	0.358896	0.757212	0.705584	0.853659	0.194915	0.337182	0.751773	0.917647	0.855072	0.798742	0.879032	0.892794	0.736318	0.881818	0.375	0.328	0.929487	0.90404	0.934307	0.909639	0.863946	0.914634	0.885057	0.0106667	0.0912863	0.761905	0.506494	0.710963	0.770701	0.571429	0.884615	0.558659	0.645251	0.192053	0.518828	0.81685	0.815789	0.846154	0.00779423	0.0254902	0.414286	0.285024	0.420561	0.635135	0.684211	0.755656	0.849421	0.811828	0.729231	0.883475	0.912621	0.747989	0.541787	0.54661	0.915254	0.784223	0.728155	0.153846	0.601671	0.290323	0.797386	0.456604	0.607595	0.81203	0.788991	0.760518	0.910714	0.79375	0.864662	0.850877	0.00567108	0.845794	0.605882	0.880952	0.702586	0.648148	0.496	0.848837	0.368984	0.847418	0.645	0.797244	0.767296	0.752809	0.735294	0.709924	0.378151	0.820513	0.413386	0.0265568	0.0321285	0.411765	0.78392	0.830078	0.718182	0.813665	0.148256	0.440476	0.709544	0.688734	0.798507	0.818182	0.694444	0.752554	0.877368	0.806867	0.828096	0.871429	0.916667	0.614286	0.215517	0.367925	0.849879	0.365979	0.80235	0.767442	0.834437	0.686224	0.875776	0.866242	0.79683	0.775068	0.909091	0.837719	0.896694	0.760504	0.446677	0.257627	0.642353	0.853503	0.676056	0.942857	0.653846	0.146417	0.190083	0.0536913	0.621739	0.00129032	0.293313	0.597633	0.197368	0.731183	0.883495	0.81761	0.791837	0.641337	0.520755	0.899543	0.824451	0.39006	0.851504	0.68693	0.757785	0.737374	0.711111	0.825397	0.848018	0.765166	0.873112	0.283525	0.40249	0.851133	0.842288	0.884228	0.881391	0.861461	0.552017	0.900763	0.164912	0.0123077	0.80791	0.212644	0.77451	0.869501	0.709497	0.781609	0.565517	0.567089	0.852459	0.476793	0.805195	0.853846	0.870871	0.788235	0.805825	0.804444	0.876923	0.787798	0.833333	0.754685	0.842553	0.880129	0.822	0.765201	0.781302	0.738408	0.79875	0.829193	0.80663	0.806604	0.870504	0.869492	0.785137	0.702849	0.426286	0.907104	0.934708	0.875	0.47352	0.791822	0.00714286	0.791045	0.806931	0.95	0.891089	0.845361	0.858099	0.865196	0.851485	0.00301205	0.908328	0.790419	0.00656814	0.310122	0.166667	0.00478088	0.00298151	0.00378788	0.00554785	0.567227	0.736527	0.813084	0.00805987	0.00622172	0.0094162	0.403226	0.335878	0.00708215	0.00614439	0.0105708	0.00722892	0.52648	0.885567	0.903226	0.301676	0.320856	0.0654206	0.0107198	0	0.888889	0.803571	0.00339559	0.0114796	0.796296	0.0125	0	0.00513259	0.0132743	0.0138037	0.101282	0.338415	0.00539084	0.835821	0.815642	0.8125	0.00976909	0.00425532	0.00380952	0.00589623	0.0603645	0.278351	0.0325779	0.00458015	0.00354296	0.00085034	0	0.865169	0.0070609	0.00636943	0.00319234	0.008	0.00162602	0.00639659	0.908333	0.00352645	0.90625	0.0196078	0.00927357	0.798742	0.0213079	0.1	0.702381	0.0884956	0.227633	0.219246	0.628571	0.447293	0.0237565	0.0139373	0.138605	0.0295276	0.876405	0.0052356	0.728682	0.00444444	0.00282486	0.714286	0.00416089	0.0144462	0.901899	0.00238379	0.00597015	0.0103339	0.899371	0.0778072	0.0686096	0.0467675	0.933333	0.0440324	0.132982	0.0568586	0.0821713	0.611111	0.00130039	0.00530504	0.0103359	0.00680272	0.00293255	0.00184843	0.834906	0.00331492	0.00400802	0.916667	0.745283	0.927032	0.0300885	0.747826	0.666667	0.00306748	0.00344037	0.00642674	0.00373832	0.0138889	0.00369822	0.00578704	0.240642	0.157895	0.820652	0.900312	0.874636	0.778802	0.784483	0.025	0.00672646	0.0158924	0.0336391	0.0206897	0.0330739	0.0599144	0.0552805	0.0214286	0.0498084	0.241026	0.0993117	0.0434783	0.0844553	0.0197133	0.858896	0.00501504	0.651163	0.49537	0.0126183	0.0680507	0.00515021	0.568852	0.776	0.938547	0.813187	0.893855	0.00338983	0.008	0.0626911	0.015625	0.00895522	0.794335	0.89547	0.658065	0.599057	0.823529	0.024108	0.457143	0.00842697	0.000819672	0.00587084	0.0253807	0.903418	0.846354	0.66763	0.039548	0.0141732	0.0078125	0.545455	0.00286533	0.00576369	0.00353982	0.011257	0.00907912	0.165563	0.00519931	0.0060241	0.00903614	0.056391	0.348837	0.183381	0.845295	0.00713267	0.00763359	0.00992064	0.389423	0.0257985	0.0153846	0.00155521	0.0100313	0.256737	0.364211	0.402542	0.0310345	0.5	0.113772	0.678529	0.005	0.00499168	0.471088	0.0145396	0.617647	0.755043	0	0.98	0.208459	0.0408922	0.0311751	0.01207	0.0177215	0.877778	0.948936	0.00684932	0.00439754	0.00875796	0.010223	0.00392157	0	0.230769	0.0401146	0.0351226	0.111413	0.128535	0.0663507	0.0202622	0.0154639	0.0367171	0.00581395	0.87963	0.00743494	0	0.0635452	0.757785	0.0837004	0.0131004	0.00314961	0.807292	0.0892857	0.0108844	0.00611621	0.108481	0.0186335	0.746032	0.800172	0.0164766	0.00593472	0.0058309	0.00360036	0.768889	0.00937866	0.875358	0.772549	0.939024	0.899876	0.922764	0.00638421	0.0040404	0.875622	0	0.176339	0.890212	0.859389	0.501689	0.686944	0.00722022	0.0372272	0.833992	0.345845	0	0.334076	0.409091	0.802469	0.68254	0.627178	0.0128901	0.00921659	0.00684932	0.00864553	0.00537634	0.573333	0.285992	0.00732601	0.00707547	0.0173913	0.348326	0.528736	0.611801	0.769231	0.291667	0.823944	0.826923	0.78955	0.833333	0.831579	0.00626305	0.792079	0.00319829	0.0964829	0.00828157	0.178378	0.833787	0.756663	0.430403	0.397763	0.0119565	0	0.00475737	0.00611621	0.00660793	0	0.00292398	0.0183486	0.00601805	0.00856531	0.00806452	0.0664523	0.555024	0.0147059	0.0307076	0.194357	0.0808081	0.0923077	0.146648	0.202703	0.00438596	0.0235294	0.0193662	0.0528233	0.0732839	0.00773196	0.343662	0.0148148	0.284974	0.00344531	0.88	0.00527241	0.00584307	0.00462161	0.00592718	0.70283	0.871739	0.879699	0.00520291	0.715385	0.0488599	0.0107383	0.00586854	0.00486224	0.0134128	0.0131148	0.00524476	0.0068089	0.0206932	0.930328	0.00300752	0.0165017	0.888889	0.838863	0.926829	0.128486	0.933649	0.879518	0.312394	0.658065	0.908759	0.740385	0.039032	0.0322581	0.0314136	0.0249258	0.0521978	0.0103717	0.00470958	0.00154799	0.854108	0.767857	0.748503	0.918831	0.851852	0.00305111	0.00285442	0.00921053	0.625	0.00791139	0	0.00844773	0	0.00591279	0.0035545	0.811966	0.123762	0.00899281	0.535885	0.672	0.735602	0.00735294	0.007431	0.00361882	0.00951087	0.390805	0.901235	0.585366	0.878788	0.0048011	0.0756014	0.0973783	0.780073	0.0046875	0	0.019544	0.0393969	0.00982801	0.00930233	0.00833333	0.00407056	0.00792393	0.829268	0.92952	0.922504	0.915493	0.895425	0.770925	0.00684932	0.10219	0.925234	0.00657895	0	0.777778	0.446369	0.902471	0.824289	0.785818	0.0555556	0.820513	0.9369	0.88345	0.828767	0.690141	0.854717	0.858491	0.860233	0.256579	0.744063	0.886713	0.92089	0.765528	0.575431	0.889571	0.871111	0.928105	0.581152	0.65508	0.496124	0.68932	0.551072	0.87069	0.73545	0.853659	0.843106	0.922049	0.89	0.7244	0.650617	0.548246	0.816092	0.792969	0.816456	0.534091	0.2875	0.799028	0.896154	0.729508	0.887454	0.924812	0.494751	0.854278	0.735955	0.821718	0.811346	0.761175	0.86246	0.905325	0.842593	0.189655	0.285714	0.0726257	0.809524	0.75827	0.891386	0.754587	0.903226	0.947068	0.927721	0.862559	0.483974	0.84153	0.854406	0.921127	0.335065	0.727273	0.904762	0.858852	0.750535	0.821809	0.855746	0.88417	0.692432	0.905512	0.633864	0.511247	0.870728	0.91453	0.877095	0.0697674	0.483801	0.0652174	0.243363	0.852207	0.32	0.838906	0.751634	0.0053286	0.578723	0.0625	0.904545	0.909692	0.418552	0.757362	0.751663	0.871622	0.812081	0.572559	0.704082	0.552	0.758621	0.64135	0.708275	0.686632	0.65328	0.715405	0.544186	0.639344	0.830882	0.461842	0.768675	0.8	0.679577	0.641651	0.714467	0.755754	0.524109	0.687117	0.755814	0.686567	0.742369	0.00384827	0.739884	0.896024	0.86758	0.879518	0.783972	0.156425	0.00689655	0.386207	0.783728	0.439474	0.585227	0.0914454	0.107209	0.59058	0.604743	0.370558	0.106557	0.0166909	0.018837	0.836364	0.664402	0.780872	0.717314	0.69651	0.824022	0.643306	0.778672	0.665666	0.743487	0.723881	0.778436	0.809199	0.826966	0.818482	0.840228	0.903592	0.750385	0.642105	0.114729	0.725352	0.699248	0.805556	0.193658	0.679012	0.0225989	0.0175182	0.108079	0.7979	0.745072	0.713028	0.820946	0.751142	0.636893	0.592937	0.00930233	0.715084	0.770522	0.59466	0.464865	0.0174292	0.0127932	0.0144578	0.627907	0.197917	0.717277	0.715596	0.714712	0.587755	0.51865	0.744681	0.63482	0.0743931	0.671309	0.642276	0.64033	0.703971	0.064	0.484018	0.902632	0.85	0.757322	0.789695	0.619149	0.82069	0.781609	0.626168	0.793372	0.747297	0.00481541	0.549479	0.00729517	0.00640439	0.837047	0.0191083	0.179894	0.796321	0.32	0.606838	0.663265	0.439597	0.621145	0.198507	0.358491	0.475904	0.59009	0.87931	0.644444	0.785489	0.781513	0	0.620209	0.704651	0.642045	0.00524934	0.656716	0.787879	0.865591	0.0159744	0.0344828	0.813167	0.0102302	0.754622	0.824176	0.890449	0.00761421	0.95082	0.0479452	0.0372449	0.0196429	0	0.488095	0.879032	0.851648	0.891832	0.0518868	0.0115702	0.819005	0.363636	0.631362	0.760811	0.714549	0.804138	0.801457	0.687697	0.659021	0.836735	0.815668	0.864266	0.856328	0.885397	0.00639488	0.00332779	0.871542	0.440217	0.874564	0.920863	0.679537	0.627451	0.867052	0.175439	0.272727	0.315574	0.5	0.61	0.0159817	0.0569307	0.765363	0.826531	0.90991	0.709302	0.359517	0.117073	0.910394	0.864524	0.900538	0.775449	0.884211	0.840708	0.873832	0.898911	0.893964	0.773196	0.0395137	0.0753968	0.788732	0.00556586	0.0832383	0.265888	0.413598	0.418919	0.65236	0	0.134276	0.0397727	0.893333	0.868932	0.773946	0.542994	0.811881	0.69341	0.831776	0.607143	0.708333	0.827939	0.819728	0.884146	0.183036	0.87395	0.805085	0.308989	0	0.899563	0.615854	0.00538793	0.00352941	0.0137615	0.885918	0.623077	0.912088	0.00840336	0.0118694	0.724638	0.0071977	0.682692	0.0152672	0.769032	0.821293	0.765101	0.476684	0.851852	0.933333	0.0130597	0.00886767	0.004	0.883838	0.808858	0.00728863	0.292964	0.0131579	0.0273794	0.0290404	0.0429594	0.00513875	0.040724	0.746269	0.736434	0.0333333	0.0200501	0.133705	0.253886	0.0313901	0.225333	0.0114723	0.366795	0.0107884	0.138144	0.00710732	0.753304	0.00510204	0.909091	0.0234009	0.759834	0.855263	0.707207	0.836466	0.778878	0.513216	0.00784034	0.0135747	0.196491	0.0835031	0.0646976	0.0943152	0.108491	0.744578	0.659341	0.00475059	0.176796	0.871287	0.175676	0.971014	0.713277	0.815942	0.801306	0.747475	0.822335	0.797468	0.811996	0.728395	0.820513	0.0557185	0.0210526	0.059246	0.290816	0.0276163	0.83208	0.00881612	0	0.695489	0.846429	0.168717	0.0113798	0.0376812	0.00628931	0.311881	0.795082	0.5	0.875931	0.82263	0.818182	0.375	0	0.0222222	0.840989	0.867834	0.945205	0.698795	0.776504	0.747863	0.00514933	0.0611354	0.892617	0.865772	0.150463	0.781513	0.00326797	0.0330739	0.795062	0.854202	0.00854701	0.864865	0.786096	0.730653	0	0.00369004	0.00141844	0.00485437	0.0060241	0.0095498	0.00701031	0.00255754	0.00322321	0.903226	0.003861	0.00813008	0.799401	0	0.00420757	0.0112888	0.0454545	0.869565	0.801887	0.212121	0.0130378	0.0214286	0.00573614	0.0111266	0.290323	0.77937	0.680887	0.855263	0.00294118	0.00193424	0	0.0408654	0.0103858	0.0653622	0.880435	0.00395257	0.0295389	0.00633914	0.0113852	0.00320856	0.0604508	0.00884956	0.0176768	0.00537634	0.0982368	0.558594	0.517361	0.669302	0.00839161	0.929961	0.837022	0.929032	0.824281	0.59952	0.010551	0.00634633	0.8375	0.855072	0.810897	0.0106157	0.821752	0.781224	0.793388	0.0060698	0.809883	0.00686499	0.114155	0.0550393	0.0759494	0.497942	0.5625	0.746939	0.00928382	0.788546	0.624	0.0330969	0.140127	0.0416667	0.592677	0.0130435	0.00515464	0.00330033	0.846678	0.871951	0.890357	0.763758	0.752688	0.00444198	0.735016	0.217391	0.157676	0.022792	0.0104167	0.892473	0.385714	0.0490798	0.00382096	0.091954	0.881306	0.777202	0.793539	0.00715137	0.0387097	0.856209	0.789301	0.69403	0.912424	0.793651	0.906024	0.457447	0.0123967	0.0085592	0.00689655	0.00968523	0.410714	0.519645	0.901515	0.00582902	0.00244499	0.00399002	0.00621762	0.0120724	0.0350877	0.0013089	0.845272	0.0378658	0.00554529	0.00201207	0.861111	0.333333	0.355655	0.00289855	0.00361882	0.00727273	0.860841	0.0790698	0.388278	0.0411523	0.0723684	0.072	0.025641	0.109589	0.108597	0.0187166	0.0512821	0.835196	0.904301	0.926168	0.890886	0.12381	0.00598802	0.0179028	0.452145	0.00352858	0.00257069	0.00856793	0.00403551	0.00397614	0.0674033	0.0274949	0.00406504	0.683908	0.85918	0.882212	0.0105003	0.0223048	0.864407	0.786905	0.748571	0.0058997	0.901624	0.727273	0.914692	0.149847	0.0440678	0.748	0.0160085	0.864662	0.45935	0.807143	0.765714	0.0050396	0.625	0.436709	0.702381	0.86166	0.00884956	0.914286	0.839623	0.700508	0.210169	0.8	0.826531	0.827523	0.8	0.621951	0.89441	0.00632911	0.92161	0.835079	0.777156	0.0755287	0.120482	0.272395	0.862454	0.868	0.779817	0.002849	0.833333	0.705521	0.229102	0.713043	0.725	0.736538	0.757746	0.0879541	0.00392157	0.138765	0.33871	0.633166	0.674419	0.823009	0.693182	0.681159	0.818815	0.412322	0.611399	0.00226757	0.720238	0.776018	0.348387	0.696203	0.766551	0.544248	0.614894	0.0677146	0.102564	0.782609	0.00483092	0.78836	0.00339847	0.721591	0.314286	0.855524	0.862944	0.896552	0.834171	0.178218	0.0143979	0.396552	0.846011	0.428571	0.00385109	0.00154799	0.0161943	0.0078125	0.0101721	0.116773	0.415385	0.775618	0.0704225	0.00910596	0.159875	0.865385	0.00722022	0.0104167	0.00294118	0.0142012	0.299035	0.125	0.513514	0.0349794	0.132867	0.00447628	0.00716846	0.155172	0.00470588	0.237458	0.00771389	0.0616541	0.00802139	0.0101351	0.0258216	0.17093	0.333333	0.834254	0.367311	0.0113285	0.38787	0.162669	0.0175439	0.044	0.734807	0.572327	0.428571	0.731183	0.792208	0.90991	0.0121655	0.00788436	0.0451128	0.00347826	0.0028436	0.00712106	0.00484653	0.0122699	0.00824176	0.0084507	0.440678	0.271396	0.19657	0.0106888	0.0285714	0.617647	0.671958	0.756198	0.00487013	0.00318471	0.635161	0.0104408	0.142857	0.87037	0.321212	0.00749064	0.0030303	0.00278164	0	0.127737	0.129584	0.00604839	0.0078534	0.419708	0.614525	0.0419162	0.303797	0.774194	0.00411523	0	0.0037831	0.00607903	0.848485	0.902655	0.927419	0.805861	0.014218	0.0131579	0	0.0084507	0.0616836	0.00970874	0.0213358	0.17284	0.435185	0.095858	0.919231	0.00345423	0.00957854	0.282759	0.752841	0.82069	0.920128	0.00194553	0.871369	0.817647	0.00333333	0.00692964	0.590164	0.0027933	0.00517688	0.762803	0.74269	0.0150301	0	0.145729	0.00467836	0.0215054	0.00406504	0.00321957	0.00123153	0.00699301	0.0338645	0.0121457	0.688372	0.647668	0.00313152	0.770548	0.756048	0.910256	0.748521	0.827273	0.796374	0.786047	0.703125	0.123097	0.580866	0.690722	0.836879	0.72043	0.312941	0.138462	0.057187	0.00877193	0.0056338	0.0156403	0.112981	0.0113154	0.0238095	0.01	0.64455	0.653333	0.861538	0.202247	0.00722892	0.00692042	0.00615385	0.0483592	0.154133	0.246269	0.6375	0.00793651	0.819338	0.0890585	0.00361664	0.00347222	0.0161638	0.0168067	0.117197	0.0123119	0.0101266	0.00595238	0.778169	0.69163	0.881818	0.00849257	0.00507614	0.00769231	0.00793651	0.79375	0.384164	0.102679	0.00419287	0.00483871	0.668246	0.00542299	0.00337838	0.0124688	0.00544959	0.825	0.00557414	0.00431034	0.0180624	0.84238	0.00707547	0.875622	0.902655	0.00488599	0.785638	0.438279	0.0679245	0.867769	0.506024	0.00521921	0.011335	0.0128205	0.0526316	0.0341905	0.859734	0.759443	0.554839	0.8742	0.00522534	0.839538	0.830303	0.618026	0.816014	0.295322	0.247335	0.735484	0.82205	0.421739	0.158824	0.0237288	0.645833	0.798387	0.00892857	0.636054	0.00434405	0.786885	0.726981	0.0131086	0.0363636	0.0169082	0.757085	0.875229	0.883275	0.00655022	0.0889774	0.0220588	0.015625	0.00684411	0.893082	0.943396	0.889447	0.0295608	0.00814212	0.0276074	0.0229508	0.0108959	0.816667	0.744	0.671642	0.0107095	0.162861	0.0244499	0.748538	0.004	0.0144479	0.00473186	0.00893655	0.0165746	0.15864	0.00477555	0.682497	0	0.0037594	0.00899281	0.00580271	0.003276	0.00538213	0.0105042	0.00488599	0.040404	0.0111643	0.0047619	0.0143885	0.0272109	0.884797	0.733624	0.53012	0.900249	0.90566	0.840426	0.00444444	0.771429	0.868633	0.102273	0.766821	0.806673	0.880952	0.83237	0.00302343	0.869565	0.00299401	0.008	0.0109091	0.862385	0.82218	0.890722	0.851471	0.00642857	0.872222	0.772222	0.872	0.778761	0.836292	0.00571429	0.0193816	0.0102477	0.007848	0.00594354	0.730612	0.766129	0.205298	0.859107	0.848921	0.793177	0.84518	0.883161	0.803922	0.00394633	0.918519	0.00453172	0.00338409	0.876448	0.785185	0.323925	0.469954	0.901818	0.896277	0.802041	0.854867	0.834225	0.858268	0.83959	0.720497	0.191388	0.00274725	0	0.0338028	0.798701	0.14966	0.568965	0.330412	0.0878594	0.00842105	0.0131004	0.781818	0.922581	0.00647948	0.00412882	0.0031348	0.00938086	0.00691563	0.67638	0.833333	0.688889	0.876957	0.854037	0.012024	0.0526316	0.850467	0.901602	0.908558	0.905624	0.893617	0.836245	0.801802	0.00446429	0.00656814	0.00643382	0.00553506	0.0064695	0.00866337	0.0088968	0.0035503	0.0110865	0.00932836	0.0112024	0.08	0	0.0192044	0.00694444	0.0090566	0	0.00636267	0.0121212	0.62381	0.720207	0.913043	0.0137931	0.0111111	0.00890869	0.00681597	0.0075188	0.247987	0.0336739	0.0883621	0.0314309	0.0213385	0.0172956	0.102761	0.1875	0.0599755	0.011254	0.00676819	0.0509709	0.0056391	0.00808314	0.8669	0.793103	0.0704467	0.00238663	0.0015748	0.81982	0	0.281834	0.720588	0.0241758	0.914286	0.541045	0.00724638	0.0157021	0.146296	0.0184026	0.247153	0.52795	0.123596	0.00786713	0.0588235	0.233209	0.31405	0.595349	0.827586	0.559322	0.734211	0.00715381	0.00782779	0.561404	0.625	0.574468	0.326951	0.464174	0.86625	0.00384615	0.00985915	0.0177515	0.859023	0.885017	0.640777	0.445623	0.744233	0.485356	0.834061	0.753769	0.554054	0.0056926	0.888298	0.71028	0.84507	0.844086	0.00267023	0.00588235	0.00591716	0.0115321	0.0452174	0.418831	0.816667	0.816	0.946154	0.913242	0.0151934	0.936306	0.878788	0.87199	0.0139082	0.00383142	0.00548446	0.962466	0.00751073	0.00595238	0.902074	0.881919	0.731343	0.0443686	0.00958977	0.588235	0.0170697	0.02079	0.0909091	0.815642	0.404946	0.814815	0.792308	0.787375	0.754875	0.837413	0.922414	0.792079	0.789116	0.854545	0.0339703	0.422018	0.843902	0.566787	0.822742	0.106449	0.0377655	0.0843373	0.83	0.00507614	0.154167	0.00896552	0.0692641	0.769231	0.00805861	0.91954	0.00605727	0	0.784615	0.0662021	0.0832073	0.442575	0.0105178	0.457286	0.307203	0.120921	0.758865	0.637131	0.00684932	0.808511	0.0964187	0.103013	0.736527	0.738095	0.188261	0.840909	0.647059	0.429224	0.637168	0.863818	0.738824	0.822695	0.00611496	0.0174984	0.745833	0.00531915	0.429864	0.658537	0.0094518	0.893661	0.636364	0.631188	0.00179856	0.013544	0.00347222	0.865443	0.740496	0.586387	0.757037	0.5107	0.547069	0.882353	0.815951	0.795322	0.88587	0.00859375	0.0037234	0.331415	0.232502	0.569554	0.779579	0.754717	0.752604	0.775934	0.125418	0.822222	0.890501	0.690909	0.837963	0.607966	0.194156	0.179688	0.354839	0.60061	0.607254	0.274194	0.514184	0.299539	0.432911	0.192029	0.363095	0.135224	0.523044	0.373362	0.273927	0.20181	0.270033	0.163934	0.303371	0.491656	0.709434	0.73913	0.603143	0.675325	0.653179	0.810753	0.745363	0.727273	0.792952	0.677467	0.327338	0.836601	0.782609	0.684932	0.801538	0.741294	0.678571	0.893004	0.771574	0.479358	0.969027	0.662162	0.81759	0.853801	0.79661	0.691489	0.600939	0.852761	0.78337	0.307268	0.740175	0.275	0.515152	0.853093	0.82199	0.624114	0.685039	0.767932	0.471722	0.84689	0.633745	0.823672	0.90379	0.901099	0.798206	0.057047	0.918919	0.646277	0.801047	0.831202	0.916667	0.729483	0.960452	0.730263	0.676923	0.75	0.85	0.162671	0.735294	0.0324748	0.613497	0.0258427	0.0215264	0.0640732	0.697987	0.729282	0.50152	0.755906	0.772727	0.777448	0.00594884	0.835821	0.962567	0.0223214	0.025	0.135417	0.739596	0.471831	0.794183	0.754098	0.538983	0.745856	0.364662	0.818182	0.638009	0.82147	0.833333	0.781513	0.898551	0.899408	0.842466	0.00239234	0.252747	0.77712	0.392857	0.864286	0.6	0.842391	0.028169	0.159737	0.00692042	0.0800801	0.392	0.672365	0.00881705	0.0194286	0.0235849	0.00694444	0.00791557	0.476344	0.745098	0.847458	0.0293454	0.756881	0.8	0.0541142	0.00671592	0.0512111	0.0212766	0.13267	0.0226586	0.00996678	0.68231	0.0547667	0.0950276	0.359606	0.409756	0.826118	0.813592	0.878788	0.748466	0.863158	0.0465116	0.74359	0.164407	0.00691928	0.00530786	0.654378	0.0234043	0.00972763	0.70997	0.00881057	0.00169779	0.736402	0.58209	0.757632	0.72235	0.823529	0.746888	0.00699301	0.827957	0.769634	0.671642	0.165232	0.86715	0.868687	0.00658514	0.407609	0.25	0.175676	0.960396	0.900427	0.842711	0.87472	0.836565	0.808696	0.708861	0.696335	0.0669014	0.0558097	0.0314465	0.0158371	0.146119	0.296825	0.935065	0.971591	0.888889	0.0801688	0	0.292683	0.780282	0.830189	0.923513	0.0675147	0.0183727	0.128889	0.956835	0.944444	0.892351	0.297619	0.842315	0.766949	0.00452489	0.00435414	0.00417827	0.900553	0.811536	0.722513	0.0115304	0.0181818	0.85544	0.69382	0.823529	0.761905	0.317308	0.907801	0.824561	0.00529101	0.472	0.734177	0.0444698	0.0123916	0.00335796	0.792899	0.452381	0.768041	0.840796	0.825316	0.276423	0.372213	0.702381	0.821256	0.686364	0.730539	0.166667	0.20143	0.890625	0.771186	0.550239	0.517615	0.902597	0.774118	0.70194	0.407692	0.00700525	0.908929	0.825926	0.851064	0.814433	0.753608	0.882166	0.475	0.0314961	0.866013	0.012024	0.723204	0.839378	0.890411	0.2576	0.796992	0.905005	0.577031	0.574074	0.852399	0.00376648	0.810811	0.815725	0.0311174	0.0162162	0.309091	0.811881	0.747748	0.816667	0.623016	0.87541	0.387009	0.517045	0.0387597	0.681319	0.825328	0.805589	0.891688	0.75	0.666667	0.884892	0.425901	0.376214	0.834171	0.833333	0.849372	0.130016	0.862687	0.922261	0.270321	0.498896	0.404558	0.919192	0.854922	0.898089	0.330073	0.795666	0.725926	0.030303	0.0463576	0.560976	0.844252	0.780992	0.871795	0.783784	0.776748	0.726316	0.0254777	0.183673	0.795941	0.698027	0.850649	0.943396	0.900585	0.877069	0.433898	0.776596	0.810427	0.417373	0.858491	0.872017	0.465753	0.728889	0.484536	0.760976	0.924138	0.279762	0.331633	0.608466	0.222222	0.0732729	0.382301	0.0150376	0.016	0.075	0.0171265	0.0187755	0.0107832	0.00967558	0.826633	0.200767	0.0178117	0.0255682	0.0151117	0.0445633	0.0180412	0.0445705	0.791304	0.575472	0.641204	0.805825	0.32107	0.84375	0.219219	0.721068	0.733788	0.656489	0.799257	0.533019	0.124444	0.813253	0.927273	0.606335	0.793367	0.658163	0.919708	0.832653	0.84193	0.00343348	0.556701	0.596078	0.868735	0.828467	0.952941	0.765886	0.47093	0.764706	0.268786	0.137931	0.0121457	0.865079	0.559748	0.00193237	0.00560224	0.00908174	0.819588	0.9	0.46875	0.815789	0.962963	0.297101	0.470899	0.785185	0.0752864	0.767241	0.26506	0.515625	0.861538	0.613419	0.896135	0.00447628	0.6	0.729508	0.564619	0.601634	0.290123	0.736486	0.163961	0.822464	0.96	0.00686499	0.860158	0.353488	0.0490196	0.865248	0.887255	0.625767	0.754491	0.0182216	0.0118644	0.883161	0.647343	0.830579	0.868304	0.831002	0.00461894	0.316327	0.503106	0.603175	0.836021	0.686508	0.0212766	0.0355556	0.0648148	0.59375	0.711971	0.861147	0.741445	0.005	0.00661626	0.740458	0.456908	0.830281	0.83156	0.827362	0.267857	0.571429	0.55615	0.755319	0.00603969	0.0175439	0.827957	0.822394	0.908654	0.869221	0.870629	0.0824742	0.0192308	0.844156	0.829268	0.152174	0.270833	0.318519	0.0029304	0	0.00808824	0.0273973	0.00527705	0.465438	0.713896	0.457143	0.737662	0.857143	0.859327	0.00933333	0.00854037	0.780488	0.0109957	0.00903226	0.397472	0.889744	0.861004	0.00527241	0.00814427	0.00511509	0.0285714	0.0134409	0.00821918	0.0201529	0.880569	0.870927	0.0807453	0.00793651	0.76087	0.795408	0.704545	0.741996	0.827795	0.564607	0.507519	0.0556845	0.00308642	0.0221607	0.00382653	0.00744602	0.0061287	0.00571429	0.774194	0.861538	0.828729	0.00428016	0.00573066	0.0290179	0.00650255	0.015748	0.483051	0.0235294	0.00776053	0.00810373	0.650206	0.129817	0.00457143	0.872596	0.559006	0.656827	0.75	0.412206	0.132565	0.214876	0.151125	0.172872	0.677419	0.0188542	0.00592718	0.0715789	0.0446429	0.943396	0.905861	0.00368421	0.534483	0.00489511	0.847619	0.820669	0.835443	0.00610221	0.00394011	0.00378072	0.00284091	0.0124688	0.0077951	0.898773	0.00492611	0.887821	0.0117021	0.774603	0.830986	0.00791236	0.113292	0.149254	0.868354	0.788079	0.872024	0.317073	0.571429	0.843137	0.0136986	0.91683	0.883721	0.93	0.927536	0.908046	0.921569	0.583558	0.40942	0.668033	0.207084	0.58665	0.8213	0.875862	0.647059	0.869403	0.180952	0.942857	0.00909091	0.866973	0.786667	0.0115132	0.00769231	0.827338	0.00387898	0.0075188	0.00671141	0.00349127	0.787234	0.704545	0.0040404	0.0042709	0.548837	0.826638	0.0055325	0.00291545	0.0242967	0.02407	0.0102916	0.004329	0.00547945	0.0523256	0.678457	0.263158	0.0126582	0.261905	0.817784	0.864474	0.799414	0.861111	0.00396376	0.84058	0.0041301	0.0280857	0.015	0.0262582	0.0346687	0.114583	0.268166	0.653179	0.695565	0.787611	0.66055	0.518987	0.906422	0.00324044	0.0345286	0.00722789	0.088413	0.00937766	0.677419	0.00657895	0.00486224	0.00747065	0.0163205	0.873016	0.707317	0.00706714	0.00564653	0.843882	0.714653	0.00365705	0	0.00377834	0.00440529	0.0488346	0.003386	0.00211193	0.0210526	0.0190476	0.00301205	0.00380228	0.00573301	0.00318979	0.00472813	0.813853	0.872385	0.308685	0.0383403	0.88806	0.627841	0.00877193	0.00785855	0.10566	0.291917	0.239496	0.545797	0.807018	0.00404654	0.00611621	0.0055325	0.00938967	0.0696203	0.010989	0.535684	0.00692308	0.175258	0.800699	0.643382	0.109859	0.0265957	0.00519288	0.00587544	0.72973	0.784058	0.282548	0.534323	0.930556	0.0457769	0.0088853	0.00618238	0.00890869	0.830189	0.820728	0.781513	0.00383142	0.00862069	0.342991	0.00950872	0.673759	0.0223881	0.313333	0.115836	0.0257695	0.00612245	0.0599078	0.00786164	0.0362976	0.405585	0.312623	0.376731	0.0082397	0.0947421	0.746193	0.77665	0.0279503	0.539642	0.881743	0.00749625	0.00655738	0.0183486	0.382671	0.0267062	0.0121655	0.00806452	0.0406137	0.839759	0.798742	0.010355	0.0101351	0.00783972	0.830189	0.458333	0.377804	0.717073	0.885895	0.738806	0.295238	0.774648	0.8	0.232432	0.87234	0.290667	0.863057	0.750297	0.872881	0.906375	0.841121	0.917647	0.91129	0.31769	0.847222	0.928994	0.865031	0.64375	0.816254	0.469979	0.552239	0.869841	0.824859	0.943005	0.801909	0.897959	0.859756	0.826347	0.012037	0.363744	0.267606	0.876176	0.731092	0.935714	0.590625	0.78125	0.908772	0.658537	0.854251	0.728119	0.80758	0.465116	0.115753	0.00693241	0.837349	0.638462	0.385135	0.00466563	0.0263158	0.0042508	0.886598	0	0.395833	0.741935	0.722772	0.610687	0.801047	0.852632	0.00459242	0.138889	0.740506	0	0.00450958	0.0037594	0.00384615	0	0.320628	0.0539957	0.0034384	0.00631912	0.561644	0.781022	0.886179	0.61165	0.742857	0.7875	0.00983069	0.0299564	0.00978474	0.898897	0.88403	0.897698	0.830508	0.84456	0.906452	0.0846154	0.863636	0.883817	0.458333	0.178105	0.866087	0.00896057	0.0131579	0.152231	0.931035	0.00326797	0.0119332	0.0697674	0.483146	0.00421585	0.00625652	0.656109	0.00641026	0.791958	0.833333	0.864011	0.512048	0.908772	0.892936	0.00526316	0.756757	0	0.743902	0.950139	0.259794	0.329502	0.151796	0.851911	0.166397	0.305384	0.105425	0	0.00647668	0.00886076	0.839458	0.0562862	0.598007	0.816568	0.0122699	0.00162075	0.0078125	0.00925926	0.00762463	0.00242131	0.0278373	0.0136986	0.897898	0.00552923	0.0830497	0.00254669	0.017094	0.0035524	0.00372787	0.00475059	0.758285	0.904046	0.353009	0.57265	0.47541	0.836538	0.00512492	0.879195	0.0818182	0.00447427	0.00232558	0.120968	0.815385	0.00609756	0.00369004	0.0864198	0.627119	0.873362	0.720081	0.896552	0.884161	0.0295858	0.842566	0.0177515	0.0448343	0.0416048	0.284091	0.0977254	0.972222	0.00629921	0.772824	0.224335	0.00976139	0.519417	0.822485	0.770492	0.846311	0.844961	0.339718	0.361474	0.598726	0.694301	0.00443131	0.795918	0.777654	0.861702	0.00313087	0	0.861002	0.866913	0.00678426	0.0735294	0.78607	0.00442478	0.893491	0.777385	0.9	0.894389	0.777228	0.884091	0.977099	0.0844646	0.040493	0.676471	0.00359389	0.588785	0.767396	0.0810811	0.868996	0.815451	0.800905	0.0232143	0.0393013	0.0246914	0.0127226	0.0137221	0	0.0102273	0.147117	0.738351	0.464446	0.0299252	0.00321199	0.310345	0.0519802	0.0234493	0.507246	0.819512	0.860104	0.886179	0.839223	0.00326797	0.700787	0.00470219	0.228621	0.842593	0.00969697	0.0122137	0.00921659	0	0.857534	0.653061	0.745455	0.666667	0.823699	0.28125	0.00448431	0.488636	0.522523	0.00169924	0.606897	0.00925926	0.00877193	0.00577367	0.00547445	0.0331707	0.697959	0.684049	0.2079	0.00646204	0.629681	0.191919	0.0228571	0.0031746	0.00900901	0.00141044	0.897155	0.00452489	0	0.00505051	0.00359454	0.00890585	0.00863558	0.0174825	0.00294118	0.00299401	0	0.170581	0.0220994	0.798077	0.00471698	0.00591716	0.892308	0.00215054	0.72807	0.25	0.00577201	0.00327869	0.793388	0.00863132	0.00584795	0.00512383	0.795918	0.613108	0.025	0.00831947	0.00936768	0.00503663	0.00581395	0.00653595	0.00849257	0.0117188	0.00726979	0.00694444	0.0044164	0.00656168	0.00423131	0.494382	0.594595	0.906699	0.00597907	0.763636	0.812834	0.837209	0.889467	0.907514	0.861199	0.904494	0.882759	0.824324	0.644172	0.27551	0.908	0.0207834	0.0221993	0	0.599705	0.872449	0.843033	0.911111	0.780488	0.829412	0.808607	0.894077	0.769231	0.0025413	0.00567108	0.00235294	0.00233372	0.00648855	0.675159	0.831683	0.66055	0.828375	0.61859	0.311111	0.0119332	0.0091687	0.00702576	0.0160428	0.842975	0.645455	0.846585	0.840415	0.811159	0.889901	0.928429	0.849741	0.871115	0.777945	0.741674	0.857143	0.208955	0.5842	0.0180995	0.0037092	0.00892099	0.00469484	0.011994	0.00386598	0.00311042	0.0122324	0.753769	0.871456	0.622755	0.0128458	0.00567376	0.00321543	0.00790514	0.00163132	0.000891266	0	0.00283688	0.00947867	0.00970874	0.00226757	0.883598	0.77305	0.731788	0.0102326	0.00622568	0.640449	0.383562	0.925094	0.632911	0.765854	0.466926	0.831461	0.602041	0.86385	0.768421	0.780919	0.857143	0.385965	0.913295	0.42803	0.870968	0.684211	0.746711	0.18622	0.80404	0.796875	0.669355	0.90566	0.845528	0.00451467	0.00361664	0.833684	0.855191	0.819549	0.00691244	0.00591716	0.767045	0.00715308	0.00525813	0.0076956	0.00485437	0.774815	0.814925	0.923636	0.726577	0.724832	0.5	0.893827	0.771429	0.655556	0.379592	0.126761	0.251046	0.731507	0.787097	0.728606	0.901274	0.733333	0.86087	0.965909	0.566667	0.86808	0.858847	0.790323	0.794872	0.809524	0.88785	0.646552	0.693957	0.871795	0.00626959	0.00559441	0.417808	0.657534	0.00554017	0.15	0.850829	0.904762	0.386935	0.824	0.790698	0.0395137	0.794231	0.625	0.901042	0.89907	0.820312	0.872881	0.943396	0.811881	0.759582	0.888889	0.876147	0.8	0.842912	0.0255474	0.521212	0.670103	0.850334	0.769815	0.83847	0.767994	0.781046	0.10989	0.550088	0.71875	0.747253	0.677419	0.57047	0.842975	0.0236559	0.0100806	0.706199	0.813636	0.676328	0.567073	0.471338	0.36087	0.834901	0.222222	0.0215827	0.00956586	0.668342	0.9625	0.874477	0.00821918	0.857143	0.727848	0.782828	0.408759	0.804348	0.00522466	0.0102828	0.00526316	0.730519	0.85098	0.74375	0.464602	0.668246	0.708154	0.651906	0.217548	0.352679	0.366803	0.216895	0.332966	0.530658	0.716418	0.692308	0.199301	0.20979	0.0865604	0.0159405	0.0314183	0.390071	0.815451	0.0631025	0.0723861	0.0927152	0.0939086	0.191571	0.211027	0.135392	0.0719424	0.179226	0.237845	0.666667	0.823789	0.839744	0.73913	0.550562	0.8125	0.0088141	0.874576	0.0779221	0.00690449	0.0224215	0.686131	0.818616	0.887324	0.874644	0.793939	0.0179775	0.805556	0.904494	0.930693	0.869565	0.9	0.00329308	0.00535332	0.821192	0.811867	0.303536	0.353333	0.390351	0.00227273	0.0709583	0.00356718	0.175989	0.0124611	0.019802	0.00809249	0.842634	0.718615	0.794118	0.524194	0.00275103	0.00561798	0.00231884	0.847139	0.797183	0.862385	0.775	0.0103627	0.611511	0.0385396	0.769231	0.6	0.0178571	0.00421941	0.00598802	0.0211268	0.858238	0.759725	0.797468	0.0122699	0.83195	0.816667	0.00513875	0	0.153025	0.00551978	0.00784314	0.00831025	0.0132576	0.851955	0.875407	0.0336871	0.0132653	0.0136268	0.020362	0.00966495	0.0449591	0.664948	0.752688	0.00380228	0.00560897	0.892086	0.873626	0.00153139	0	0.00635425	0.00367647	0.00367377	0.852381	0.0283688	0.00597015	0.435897	0	0.00850662	0.00472255	0.00869565	0.882455	0.910853	0.0074184	0.0105263	0.00737265	0.855263	0.00295858	0.00495663	0.0196721	0.860027	0.00443787	0.00289017	0.603069	0.471744	0.00911162	0.00639269	0.0109649	0.00636943	0.00659631	0.545667	0.02	0.01001	0.00592885	0.826149	0.571429	0.00918367	0.00725514	0.00737463	0	0.948187	0.0110193	0	0.00989209	0.00980392	0.0193133	0.0045403	0.00543478	0.74	0.0043554	0.650485	0.734513	0.595506	0.00567859	0.00830368	0.0132626	0.00787402	0	0.0142857	0.746809	0.681992	0.00316456	0.808743	0.00929615	0.00672834	0.00862069	0.661616	0.604839	0.59596	0.272527	0.00523104	0.00920245	0.375969	0.011194	0.0115512	0.77551	0.0588235	0.334448	0.00697674	0.00457317	0.654902	0.00499376	0.00445434	0.00590551	0.00772201	0	0.00347524	0.00689655	0.00436047	0	0.00516529	0.00507614	0.00397614	0.00657895	0.801418	0.858316	0.0162791	0.387931	0.00291971	0.00623539	0.0107991	0.00543971	0.0065666	0.0709534	0.685259	0.616457	0.720721	0.903659	0.0289157	0.00674764	0.557252	0.0104809	0.0161765	0.47619	0.881806	0.881844	0.834483	0.00461538	0.592593	0.928571	0.92	0.856031	0.913876	0.830808	0.179302	0.0041841	0.852837	0.0162866	0.823755	0.889597	0.330544	0.896373	0.167038	0.00777778	0.902502	0.891837	0.798319	0.0111317	0.00464037	0.00357782	0.00629591	0.031746	0.660241	0.49505	0.262533	0.677346	0.84456	0.616667	0.00938673	0.00576132	0.00862069	0.00585106	0.00215054	0.00458716	0.00253165	0	0.7	0.796813	0.131818	0.678776	0.0186782	0.0277154	0.00579374	0.771698	0.837838	0.730496	0.576471	0.0729335	0.0125	0.0018315	0.0216155	0.0316369	0.00359712	0	0.00112108	0	0.00805524	0.151087	0.056	0.00501002	0.0078125	0.00235849	0.740304	0.826667	0.0154291	0.0274223	0.015807	0.0107759	0.858921	0.835294	0.00466805	0.00543478	0.00647668	0.00344828	0.0166482	0.175728	0.567719	0.744742	0.586667	0.884892	0.0072324	0.00304183	0.00804829	0	0.844371	0.88141	0.434332	0.647966	0.911051	0.402985	0.784	0.447964	0.867257	0.776119	0.823529	0.853701	0.9	0.899225	0.851662	0.897959	0.709184	0.193798	0.00411805	0.00793651	0.205825	0.810069	0.855914	0.818681	0.00384986	0.00273973	0.827189	0.890625	0.00955414	0.0795181	0.00433839	0.718121	0.263158	0.00488171	0.751445	0.00718485	0.0783133	0.00301659	0.00558659	0.0205479	0.347518	0.177177	0.928814	0.598901	0.577381	0.892857	0.202532	0.901639	0.373563	0.908088	0.666667	0.861538	0.0290065	0.0164534	0.804651	0.875	0.795918	0.810127	0	0	0.841727	0	0.459259	0.869347	0.0251836	0.0918499	0.075188	0.161235	0.0687831	0.0540209	0.0364501	0.00508647	0.0873984	0.0648148	0.775194	0.90378	0.907631	0.204255	0.797619	0.844156	0.528807	0.835886	0.316456	0	0.00608273	0.908377	0.459588	0.603865	0.86036	0.8425	0.95	0.926966	0.520107	0.00795229	0.0204082	0.00164204	0.00721154	0.5613	0.897436	0.792111	0.841865	0.815927	0.229412	0.05	0.810811	0.730496	0.916667	0.808383	0	0.0695364	0.234463	0.746988	0.0279188	0.0189825	0.713424	0.853535	0.811321	0.784846	0.640625	0.476793	0.588889	0.208696	0.375	0.480916	0.851852	0.848371	0.00429185	0.826531	0	0.810526	0.692737	0.898361	0.575251	0.589958	0.727273	0.583333	0.701657	0.00465549	0	0.026738	0.826087	0.382812	0.0348525	0.0164609	0.00496894	0.00410846	0.0342759	0.0278552	0.00342466	0.0183946	0.00315457	0.00527148	0.00518807	0.679012	0.794521	0.620192	0.640719	0.00620767	0.00314961	0	0.00283086	0.0160839	0.790698	0.552448	0.0188088	0.00273973	0.557214	0.719828	0.874533	0.775432	0.0097561	0.830769	0.876238	0.0043554	0.00639659	0.753759	0.836257	0.00619195	0.00859889	0.768041	0.603261	0.796875	0.00408497	0.00322061	0.00426309	0	0.759465	0.657718	0.664499	0.626888	0.482353	0.00544465	0.546604	0.789661	0.703781	0.845481	0.0147783	0.00588668	0.860627	0.901316	0.0443038	0.303896	0.59009	0.0144231	0.17271	0.9	0.825641	0.539286	0.166078	0.0150862	0.011925	0.00977199	0.00856531	0.893004	0.00759013	0.0175439	0.82866	0.796526	0.594624	0.00691563	0.176768	0.904348	0.89011	0.860277	0.795238	0.00555042	0.00217391	0.893617	0.929825	0.888889	0.771341	0.733333	0.793103	0.79822	0.763975	0.291892	0.804255	0.02555	0.0345912	0.00281294	0.156921	0.497065	0.0101215	0.00823353	0.0625	0.858736	0.0746848	0.027897	0.00830861	0.830303	0.282463	0.00847458	0.0208877	0.00201207	0.0126939	0.00363372	0.0997067	0.00463822	0.730012	0.823529	0.00471698	0.0479452	0.834135	0.908665	0.0574713	0.13913	0.0423729	0.384314	0.818648	0.85754	0.864326	0.726708	0.0592593	0.047619	0.0208817	0.557644	0.588235	0.421642	0.0818378	0.355769	0.00347222	0.00443459	0.00515907	0.436274	0.6875	0.847709	0.00902062	0.601961	0.194404	0.00443656	0.0227273	0.0682927	0.098668	0.666667	0.46438	0.00411946	0.00320513	0.00499168	0.827586	0.817308	0.883929	0.00722543	0.0126336	0.865132	0.934399	0.945652	0.945098	0.903877	0.632075	0.0021322	0.00733945	0.819797	0.778524	0.61	0	0.804598	0.0189076	0.727778	0.401674	0.645161	0.642066	0.505376	0.779762	0.752137	0.828571	0.0153846	0.541985	0.821522	0.0351617	0.720165	0.00419287	0.0163551	0.772152	0.792235	0.803487	0.857143	0.900265	0.711071	0.123662	0.0304933	0.737313	0.752809	0.00670498	0.844262	0.634899	0.713235	0.6875	0.735327	0.383929	0.712707	0.132353	0.00205128	0.00343053	0.0101781	0.0363636	0.773585	0.745763	0.672131	0.0103896	0.0727601	0.666667	0.00651466	0.635359	0.79454	0.662338	0.74587	0.753061	0.793464	0.828037	0.926092	0.875502	0.834459	0.761168	0.00141443	0.00958904	0.0139969	0.579235	0.759596	0.762395	0.810073	0.790521	0.737511	0.767568	0.82659	0.728041	0.745856	0.77095	0.792647	0.809028	0.827089	0.716049	0.744083	0.405941	0.0094162	0.00738007	0.907473	0.909091	0.880952	0.806283	0.769231	0.0120846	0.0109649	0.00359928	0.802419	0.869565	0.904412	0.431953	0	0.861801	0.838384	0.654321	0.00229885	0.0021645	0.0627413	0.00916784	0.0152672	0.00729927	0.0243902	0.523933	0.743304	0.688654	0.864785	0.00488759	0.816733	0.235714	0.102518	0.0719665	0.730453	0.00808961	0.839286	0.855172	0.526718	0.204456	0.420833	0.746169	0.721354	0.00378788	0.663383	0.00552923	0.00591279	0.145263	0.727124	0.723404	0.682171	0.495017	0.648936	0.732759	0.846512	0.869121	0.900128	0.891534	0.786611	0.881356	0.721854	0.404762	0.664474	0.813559	0.878109	0.798611	0.822581	0.550532	0.708215	0.756173	0.604651	0.765051	0.748092	0.716329	0.661538	0.7375	0.77439	0.787879	0.782439	0.83619	0.786127	0.51049	0.429379	0.66877	0.569079	0.661049	0.659794	0.00522298	0.801865	0.780045	0.620415	0.51606	0.783898	0.811573	0.65236	0.659794	0.662198	0.838356	0.734317	0.202317	0.763359	0.745146	0.656315	0.763441	0.59415	0.811133	0.798206	0.505917	0.699834	0.773488	0.759036	0.81685	0.678261	0.00857143	0.567308	0.334855	0.786517	0.715909	0.701637	0.716981	0.366279	0.675106	0.725581	0.709722	0.756725	0.631016	0.0152071	0.456693	0.76	0.828685	0.874016	0.716279	0.746667	0.390449	0.00882353	0.0460674	0.815181	0.0561224	0.803543	0.784038	0.706806	0.440034	0.730539	0.840909	0.62766	0.00684411	0.00601202	0.00810537	0.315789	0.693069	0.699463	0.652422	0.0576324	0	0.636103	0.738159	0.549383	0.574713	0.522388	0.746667	0.346774	0.925	0.698113	0.796037	0.801378	0.0227273	0.32948	0.308772	0.911111	0.841241	0.885036	0.819242	0.68407	0.717241	0.689295	0.733476	0.721584	0.767837	0.804734	0.845328	0.886667	0.816598	0.844122	0.807042	0.749606	0.754405	0.741325	0.38665	0.0346639	0.750552	0.75	0.852649	0.509695	0.670251	0.809942	0.502841	0.00194553	0.883403	0.886667	0.890625	0.784211	0.838983	0.57485	0.432692	0.00849708	0.265499	0.778401	0.758883	0.00660066	0.0109034	0.0119048	0.89375	0.909091	0.0907591	0.00907912	0.79564	0.855769	0.022541	0.906	0.86114	0.897285	0.860707	0.816286	0.00401606	0.0133333	0.775229	0.892966	0.782258	0.858333	0.00408163	0.00652529	0.861616	0.825375	0.858209	0.655471	0.785276	0.648425	0.682171	0.875686	0.00511322	0.94375	0.36413	0.0026455	0.00593824	0.679612	0.259259	0.0309524	0.0362622	0.567568	0.860294	0.721698	0.805857	0.614583	0.00673725	0.00866551	0.639399	0.857143	0.841699	0.726126	0.840336	0.757009	0.828671	0.00829187	0.303483	0.00833333	0.00598802	0.00392157	0.00643501	0.245161	0	0.217358	0.0967742	0.294634	0.019802	0.822609	0.797297	0.733333	0.00638104	0.0208333	0.0660308	0.00690184	0.00325998	0.230769	0.778116	0.77907	0.874552	0.857143	0.77907	0.837838	0.832287	0.374317	0.0617935	0.792839	0.715517	0.797235	0.591463	0.532787	0.736842	0.786325	0.207849	0.0458568	0.0255776	0.0662651	0.02657	0.668407	0.631373	0.0550918	0.733945	0.812977	0.56057	0.861905	0.0297619	0.00381679	0.0104058	0.00653595	0.852313	0.851064	0.409302	0.0278396	0.00820633	0.848421	0.906667	0.00297324	0.00644028	0.00553797	0.875886	0.730077	0.772093	0.80198	0.741935	0.849315	0.786735	0.345455	0.0121951	0.00692042	0.0965251	0.000837521	0.934783	0.00851064	0.00705716	0.0121655	0.00716612	0.00485909	0.0056391	0.00887574	0.00230061	0.0483481	0.453608	0.00711744	0.00212314	0.00858369	0.0302648	0.146465	0.0243056	0.844961	0.0510018	0.0094246	0.644737	0.559524	0.0037594	0.0222618	0.00766871	0.799807	0.720698	0.157001	0.00544218	0.00846024	0.00419287	0.00574713	0	0.0165953	0.0146932	0.0188679	0.00528541	0.00431965	0.00571429	0.00765306	0.00485437	0.861386	0.00587372	0.0487805	0.00573066	0.00181159	0.513514	0	0.0340314	0.01	0.00397614	0.185393	0.892797	0.896341	0.933599	0.0144377	0.0216086	0.012035	0.00578704	0.00254453	0.00734523	0.00487805	0.0310278	0.270386	0.0178971	0.88587	0.914468	0.0047356	0.00387597	0.0116618	0.00235571	0.00406835	0.0260116	0.00529101	0.00994475	0.00669792	0.012221	0.00309278	0	0	0.00664697	0.00911854	0.00861244	0.00720461	0.075188	0.177646	0.00902527	0.015444	0.0297542	0.15817	0.00588668	0.856604	0.00488599	0.880299	0.0846561	0.0113636	0.00724113	0.00694006	0.0138889	0.155245	0.0639098	0.0755814	0.0469136	0.0104167	0.164959	0.155963	0.0100623	0.0653266	0.0568475	0.0713525	0.0296296	0.109589	0.00565504	0.00877193	0.648438	0.72449	0.893333	0.902597	0.0187904	0.0512129	0.157534	0.133333	0.902439	0.0260417	0.0566298	0	0.0021097	0.0175439	0.00257069	0.00495049	0.849741	0.695652	0.238095	0.40534	0.552672	0.010989	0.484043	0.0055325	0.00524934	0.696527	0.459397	0.210811	0.00644122	0.00567108	0.0490463	0.0140187	0.00446678	0.0363636	0.0201613	0.0208333	0.00548847	0.00738552	0.03625	0.117021	0.0201342	0.0116429	0	0	0.00891089	0.854902	0.313514	1	0	0.752688	0.908333	0.0134639	0.00358852	0.936567	0.828671	0.0191898	0.821656	0.77643	0.803279	0.828571	0.0211346	0.0220994	0.938144	0.912281	0.823529	0.0823529	0.852923	0.0411311	0.111111	0.0421941	0.195556	0.0709877	0.00512821	0.0033389	0.857143	0.9375	0.176056	0.678201	0.00784314	0.667416	0.793651	0.840467	0.812362	0.00160643	0.0070609	0.663043	0.674731	0.708556	0.515464	0.75	0.930233	0.577982	0.0159325	0.00740741	0.00867888	0.0731707	0.660808	0.887372	0.890909	0.802469	0.625	0.762042	0.915267	0.818	0.517824	0.00400802	0.810139	0.89	0.768018	0.3125	0.24031	0.772169	0.875	0.594697	0.925208	0.105455	0.00792602	0.0146843	0.0167464	0.715517	0.860465	0.805556	0.845794	0.496732	0.634429	0.810309	0.00502152	0.753199	0.806977	0.851923	0.59375	0.748252	0.381366	0.512968	0.0188172	0.762376	0.582707	0.749446	0.651163	0.763062	0.622449	0.70318	0.803922	0.264957	0.889908	0.789649	0.887892	0.833333	0.664865	0.678571	0.00632911	0.802676	0.80303	0.00914286	0.00808898	0.770171	0.863636	0.216667	0.85443	0.875	0.101399	0.904459	0.0104662	0.00551876	0.00613497	0.829361	0.822943	0.702602	0.631868	0.507973	0.803163	0.351351	0.00472654	0	0.83014	0.854911	0.69455	0.00859375	0.760736	0.832524	0.849206	0.846154	0.0021322	0.741888	0.750789	0.702952	0.454439	0.038835	0.0128411	0.8	0.0039093	0.00362845	0.00456621	0.333333	0.459497	0.59952	0.5	0.309392	0.603524	0.67356	0.611894	0.377193	0.878403	0.125245	0.93871	0.509395	0.842105	0.583333	0.656338	0.835599	0.592058	0.00557461	0.505952	0.76611	0.102748	0.805195	0.64939	0.486239	0.857143	0.656489	0.884444	0.809444	0.832869	0.918367	0.959016	0.498849	0.678191	0.839058	0.774823	0.892193	0.847525	0.818702	0.918455	0.864183	0.82439	0.923267	0.888889	0.839416	0.713235	0.814103	0.546012	0.888528	0.884956	0.865385	0.849265	0.254144	0.774131	0.0464567	0.417391	0.144847	0.047073	0.826087	0.946667	0.391304	0.80226	0.413333	0.266667	0.25641	0.224806	0.666667	0.7	0.0111732	0.00982318	0.83499	0.76555	0.85034	0.83	0.882353	0.404545	0.264368	0.261301	0.308081	0.8125	0.489247	0.745205	0.677665	0.729196	0.768953	0.829545	0.86383	0.794574	0.775309	0.686495	0.877005	0.298387	0.527668	0.84466	0.727273	0.467532	0.72103	0.649847	0.713542	0.459119	0.641598	0.55836	0.380392	0.452899	0.157025	0.857143	0.695198	0.00522193	0.871795	0.157895	0.671958	0.380952	0.637363	0.754601	0.681035	0.74359	0.265734	0.745223	0.654762	0.542857	0.590123	0.691318	0.789601	0.00251256	0.203704	0.621488	0.586486	0.796875	0.857971	0.848315	0.75974	0.75	0.833333	0.952381	0.843077	0.834764	0.890928	0.870748	0.553672	0.893258	0.857827	0.827586	0.934621	0.944086	0.522491	0.0457627	0.592308	0.802108	0.0537634	0.0155	0.0391705	0.00435256	0.875	0.928788	0.832061	0.875519	0.595745	0.810811	0.887097	0.606557	0.0234694	0.00857843	0.0801527	0.102041	0.0510949	0.872222	0.932945	0.883333	0.490566	0.956229	0.0188053	0.295117	0.362681	0.0593407	0.0303468	0.0172533	0.0132013	0.770548	0.0465116	0.744312	0.0111492	0.00552995	0.657718	0.0597484	0.714894	0.00761421	0	0.113636	0.838615	0.796681	0.808564	0.790698	0.180247	0.840336	0.828054	0.831373	0.888686	0.812757	0.93662	0.799458	0.636364	0.860759	0.627027	0.485207	0.515	0.773723	0.356757	0.00499643	0.00252738	0.210526	0.439024	0.693291	0.823129	0.872928	0.942308	0.886957	0.761905	0.265683	0.875	0.842742	0.40625	0.30031	0.0330189	0.907407	0.184343	0.591837	0.887324	0.851259	0.586066	0.770492	0.846847	0.793548	0.891949	0.502392	0.798883	0.858407	0.856703	0.822139	0	0.812081	0.536232	0	0.03	0.308511	0.26087	0.713115	0.65251	0.807504	0.806897	0.657698	0.675127	0.670732	0.856502	0.891386	0.79558	0.0120627	0.00602151	0.792079	0.0153846	0.544681	0.198529	0.803922	0.936931	0.528846	0.00967352	0.0045045	0.0015361	0.00619579	0	0.932432	0.608333	0.00674764	0.637931	0.00453721	0.575714	0.221311	0.728625	0.00528541	0.00445434	0.00520231	0.00423131	0.00692042	0.847755	0.938706	0.455128	0.00211193	0.00460829	0	0.83123	0.781457	0.0178849	0.00415512	0.00684932	0.38826	0.00657277	0.0255293	0.0273684	0.00895522	0.00421941	0.0530303	0.00455373	0.0273632	0.00524109	0.00667881	0.01	0.0571081	0.0684932	0.00499168	0.00680272	0.703812	0.863874	0.631285	0.310588	0.382353	0.849576	0.92278	0.938053	0.025641	0.00839552	0.949153	0.0054816	0.00578871	0.0185334	0.0561622	0.0486779	0.928012	0.85	0	0.00757576	0.00697674	0.65974	0.871166	0.848837	0.883041	0.835484	0.854902	0.923529	0.00651466	0.00502513	0.00508475	0.760736	0.675	0.0819672	0.0760736	0.892209	0.860346	0.857347	0.815126	0.870968	0.0141011	0.86262	1	0.596639	0.846614	0.27933	0.008	0.0140056	0.00689655	0.00518135	0.010279	0.00973236	0.828383	0.00433839	0.807407	0.810811	0.816667	0.0109718	0.605263	0.841294	0.00835946	0.00809062	0.0041841	0.00308642	0.0193322	0.00787402	0.00430663	0.0077187	0.00121212	0.760753	0.732673	0.917526	0.00139762	0.00645161	0.3	0.102088	0	0.00646552	0.706667	0.799331	0.945946	0.933121	0.901515	0.838951	0.907662	0.00665188	0.888158	0.510204	0.854565	0.971831	0.00595238	0.00862069	0.00931099	0.0178808	0.621849	0.810526	0.791304	0.90535	0.00647249	0.842424	0.477876	0.843849	0.911032	0.844037	0.00372024	0.728571	0.00689655	0.334928	0.214286	0	0.670588	0.860215	0.00363636	0	0.00431655	0.00612557	0.00634921	0.00684932	0.00653595	0.0102564	0	0.0242215	0.747273	0.00376294	0.00658514	0.00648298	0.00451467	0.820225	0.00776699	0.00512821	0.437209	0.0662558	0.783734	0.770408	0.84466	0.00278164	0.195122	0.0116732	0.00740741	0.00387097	0.956693	0.0100402	0.00645995	0.741784	0.0151362	0.813725	0.00900901	0.00416667	0.172107	0.00972222	0.00556174	0.00949796	0.819572	0.831967	0.00209351	0.838926	0.790419	0.00381194	0.00308166	0.00368098	0.00628931	0.00232019	0	0.0719352	0.0147275	0.0717489	0.518072	0.0530973	0.00797872	0	0.00369914	0.830349	0.641026	0.792079	0.866197	0.8	0.70092	0.0179641	0.00612745	0.906679	0.902205	0.0112219	0.0238095	0.0503686	0.11058	0.137356	0.0102564	0.0461361	0.00243309	0.0087146	0.00321543	0.0232717	0.00730897	0.015544	0.66	0.00281294	0.00534351	0.0016129	0.861244	0.908497	0.833935	0	0.00383142	0	0.0183655	0.882246	0.906787	1	0.00698216	0.00862069	0.0473251	0.00205339	0.011976	0.00211193	0.00490998	0.00715015	0.00524476	0.0174419	0.612903	0.719212	0.89302	0.79822	0.880435	0.90303	0.881773	0.883459	0.182266	0.00634249	0.00230947	0.156194	0.85755	0.00930233	0.858268	0.00328587	0.85	0.840909	0.471503	0.892009	0.00475221	0.00997506	0	0.0477707	0.109244	0.0451977	0.202736	0.00756757	0.851064	0.905263	0.00757576	0.227273	0.0094086	0.00676183	0.849315	0.833922	0.00544465	0.00444444	0.779412	0.867314	0.414474	0.26935	0.00822562	0.858325	0.511905	0.874346	0.875	0.765333	0.101695	0.521519	0.914286	0.693798	0.348214	0.00680272	0.858667	0.503145	0.717613	0.735043	0.616822	0.852804	0.00780696	0.836066	0.0911577	0.700491	0.87234	0.929134	0.0184049	0.644578	0.166197	0.132383	0.700461	0.821372	0.0434783	0.014862	0.779021	0.143202	0.00808314	0.240876	0.832168	0.820388	0.9125	0.00253807	0.00454545	0.00887199	0.0638298	0.00644122	0.0102477	0.00411523	0.0174731	0.53125	0.834171	0.0172414	0.0237543	0.002331	0.506173	0.737997	0.0212418	0.087156	0.00687876	0.00486618	0.0584615	0.00529101	0.00793651	0.0075188	0	0.132075	0.22379	0.00477707	0.0349854	0.097561	0.00445931	0.57513	0.551515	0.732733	0.00875796	0.0101523	0.0401338	0.000932836	0.138595	0.458065	0.739316	0.831169	0.0480769	0.00423729	0.00917431	0.00763359	0.808594	0.590498	0.702381	0.825397	0.665605	0.00705128	0.00356189	0.758893	0.823529	0.589474	0.006	0.0075188	0.0326087	0	0.00540541	0.758929	0.00810654	0.00717703	0.754545	0.810484	0.579832	0.0484694	0.00925926	0.196078	0.207346	0.00417537	0.188073	0.486486	0.000938967	0.00141643	0.791855	0.789773	0.763578	0.596396	0.00702703	0.87156	0.90339	0.00599315	0.112821	0.0905433	0.781095	0.798883	0.00578035	0.00518135	0	0.00501672	0.00980392	0.783333	0.357143	0.0250696	0.00561798	0.00223714	0.00809352	0.0375723	0.00875486	0	0.0179372	0.00480192	0.0106724	0.0148285	0.0145548	0.193584	0.00527705	0.207386	0.0126582	0.00437158	0.02	0.269962	0.212871	0.00520833	0.00778643	0.00713267	0.0548387	0.295699	0.853448	0.748047	0.622478	0.0164671	0.00348432	0.0219178	0.00654879	0.00289017	0.00421053	0.00809249	0.0265152	0.821958	0.795082	0.830303	0.00606061	0.0466805	0.00763359	0.358974	0.142857	0.0806452	0.876712	0.89172	0.00756144	0.005997	0.756944	0.810137	0.0115163	0.0288462	0.336585	0.755906	0.00540865	0.00240964	0.00850461	0.0107527	0.0233196	0.018931	0.00653595	0.013289	0.0046225	0.0125	0.00835655	0.00711238	0.00344828	0.684577	0.00653595	0.00280505	0.00401284	0.00771208	0.679012	0.0136986	0.338983	0.668478	0.911765	0.00199601	0.003003	0.00357782	0.907143	0.0228055	0.0075188	0.00215517	0.0067243	0.739899	0.951807	0.695652	0.886364	0.741667	0.0047619	0.0951239	0.731707	0.0558022	0.0758123	0.0274443	0.0469405	0.0985916	0.071618	0.11279	0.0687831	0.00539374	0.00839454	0.0192678	0.895028	0.593496	0.955556	0.858407	0.312139	0.651786	0.00640512	0	0.00561798	0.00299401	0.17653	0.886275	0.912621	0.26824	0.895172	0.039886	0.00273224	0.245902	0.222222	0.0247934	0.435644	0.675	0.0995717	0.86875	0.016469	0.00567108	0.00777001	0.0108254	0.681992	0.971429	0.00859107	0.00670017	0.290566	0.0074174	0.0107335	0.0058309	0.00692042	0.00775194	0.00423729	0.00650195	0	0.0148148	0.147559	0	0.0117801	0.00610376	0.0162037	0.107817	0.0146678	0.0173333	0.0100503	0.0319444	0.0126697	0.852273	0.0127389	0.017192	0.0261438	0.0338681	0.0334789	0.00275786	0.00322581	0.00678426	0.00723684	0.741313	0.0155993	0.0641026	0.898053	0.010453	0.824268	0.579787	0.304878	0.276316	0.00151745	0.00383877	0.0718433	0.420647	0.511013	0.681818	0.00748848	0.007109	0.829422	0.838057	0.00546647	0.00534759	0.00614912	0.00527705	0.00362319	0.00534351	0.00856793	0.00272109	0.879032	0.0079721	0.00935551	0.0926076	0.00438596	0.0051458	0.056391	0.28821	0.103383	0.157025	0.00539084	0.0181422	0.011236	0.0149813	0.0111111	0.00507614	0.821212	0.860648	0.833333	0.00283286	0.00669344	0.00687285	0.00970874	0.00371058	0	0.03902	0.0208644	0.0484848	0.640041	0.617582	0.526316	0.00338409	0	0.0108108	0.010661	0.00381679	0	0.00511771	0.0112179	0.00416089	0.00717703	0.00637755	0	0.00557621	0.836669	0.876463	0.0148011	0.00431779	0.0144928	0.915633	0.00333333	0.0181504	0.0075662	0.0255682	0.524138	0.369231	0.00783875	0.851852	0.0078534	0.773381	0.90012	0.879845	0.00650406	0.04047	0.914634	0.897661	0.815126	0.00635497	0.00280112	0.90411	0	0.97006	0.825553	0.810976	0.00362319	0.751938	0.839768	0.876076	0.0225989	0.74	0.937198	0.810945	0.901794	0.901124	0.00668693	0	0.0152193	0.11811	0.0286845	0.0561497	0.00514706	0.0069869	0.00675676	0.00123609	0.873494	0.8125	0.442667	0.813793	0.917981	0.847709	0.00615069	0.0031348	0.00737101	0.00544135	0.0289256	0.759091	0.891892	0.910448	0.90678	0.67581	0.013597	0.0742424	0.0017094	0.0684211	0.304965	0.621622	0.0883392	0.148305	0.449704	0.00842105	0.00819672	0.821526	0.770642	0.00719748	0.00241546	0.780645	0.872768	0.00449775	0.0035545	0.660741	0.73743	0.75073	0.421053	0.877384	0.823529	0.861486	0.00404858	0.837366	0.297329	0.00512821	0.0289157	0.0217549	0.0497738	0.766667	0.736434	0.912281	0.917526	0.870213	0.0805861	0.750529	0.8	0.723229	0.775382	0.771084	0.869069	0.848421	0.727273	0.00408163	0.0234114	0.533058	0.625455	0.795699	0.00585652	0	0.00191571	0.00184843	0.0623782	0.672131	0.730337	0.506276	0.724299	0.78733	0.0741688	0.69697	0.834254	0.399533	0.871681	0.00822481	0.00413223	0.744868	0.69258	0.634146	0.80315	0.0102524	0.659763	0.00738916	0.00442968	0.00844951	0.00457457	0.842767	0.00533903	0.00201207	0.0920304	0.00961538	0	0.00322581	0.515152	0.697183	0.75	0.0344828	0.707521	0.0534709	0.121849	0.132231	0.922252	0.0116732	0.0041425	0.00294551	0.0468468	0.0144435	0.0249597	0.00503271	0.0238095	0.0133333	0.00696594	0.825112	0.836763	0.895865	0.00806452	0.00937207	0.00330033	0.611399	0.772222	0.645161	0.00271003	0.0069541	0.00706941	0.00646412	0.655172	0.00341686	0.0471567	0.00537634	0.145995	0.00659631	0.817955	0.169059	0.966942	0.831034	0.855457	0.71123	0.746606	0.877462	0.827004	0.797333	0.00318471	0.8	0.12478	0.00171969	0.878788	0.0030722	0.479846	0.253012	0.0148554	0	0.901003	0.0181488	0.808917	0.00518135	0.0153846	0.676596	0.034657	0.00733753	0.00911162	0	0.487179	0.0181347	0.00970874	0.00243013	0.00518135	0.00976562	0.761468	0.0265487	0.0136919	0.00896287	0.00405269	0	0.00321802	0.00356506	0.656863	0.72695	0.806452	0.00756939	0.00550358	0.0337079	0.0111421	0.776942	0.84058	0.344086	0.878788	0.549669	0.00457875	0.129032	0.00380228	0	0.02	0.337047	0.0043956	0	0.861775	0.763077	0.334545	0.913636	0.681004	0.793103	0.562814	0.677546	0.811947	0.680713	0.685714	0.0367208	0.15327	0.0349576	0.172638	0.0385852	0.00603969	0.00307929	0.0344371	0.00511945	0.00985222	0.00680272	0.0672016	0.00797872	0.00779423	0.0472103	0.0110041	0.0538721	0	0.0118343	0.350649	0.0787717	0.932	0.854951	0.868644	0.0526316	0.0150971	0.908676	0.88369	0.0114336	0.00308008	0.00819672	0.00643087	0	0.00865551	0	0.00769231	0.00900901	0.00460829	0.380282	0.00332963	0.0135364	0.0222222	0.025	0.0218094	0.0759241	0.130963	0.0055918	0	0.0078125	0.123791	0.162651	0.0881057	0.0849673	0.0585938	0.0184255	0.0371517	0.0210657	0.00977778	0.0201692	0.0230474	0.0912026	0.145833	0.0412234	0.137799	0.0146067	0.0224571	0.0317125	0.0611702	0.0921844	0.0545852	0.575862	0.00649878	0.00902527	0.855114	0.0839568	0.320988	0.0762712	0.108725	0.0788032	0.337553	0.0130233	0.0714286	0.0607321	0.016791	0.0608592	0.211325	0.00590842	0.16129	0.194729	0.0791789	0.115496	0.0293555	0.0136571	0.00883838	0.00603622	0.00443787	0.0117647	0.0061665	0.00777605	0.766871	0.766667	0.942675	0.0967742	0.061116	0.12	0.0240506	0.0402098	0.00675676	0.0077135	0.00726744	0.00742312	0.00499584	0.00472534	0.00312012	0.669643	0.0161765	0.0219853	0.0110865	0.0146104	0.00456621	0.0051847	0.00502828	0.00629496	0.00551471	0	0.0150479	0	0.003861	0.00818331	0.00963855	0.00511247	0.00567721	0.00369004	0.00862565	0.00882353	0.037415	0.00715308	0.0035461	0.00856531	0.863636	0.00744879	0.076087	0.01566	0.81256	0.721174	0.00107066	0.0444251	0.0358875	0.0250723	0.0117302	0.569231	0.85022	0.00816326	0	0.0174419	0.00649954	0.0144928	0.0637584	0.00517241	0.0225394	0.0203426	0.0205832	0.0146056	0.0323475	0.00193611	0.0106383	0.0106302	0.00225225	0.00197239	0	0.00371058	0.00862999	0.00573477	0.00408998	0.924242	0.0521921	0.015015	0.0141343	0.0328436	0.0322581	0.0078329	0.011811	0.70825	0.489362	0.478689	0.00498339	0.00829876	0.00823045	0.00377358	0.00404449	0.0030303	0.0110775	0	0.00699301	0.0116773	0.9	0.29056	0.00575816	0.907609	0.00627615	0.0252688	0.709677	0.888446	0.00701754	0.00686695	0.00860421	0.909968	0.00155763	0.771654	0.00812065	0.705882	0.314679	0.0138889	0.0742188	0.0813954	0.30137	0.230108	0.0714286	0.0969638	0.0588235	0.0712329	0.0827967	0.0925926	0.0809859	0.0677699	0.0791599	0.00240096	0.00701262	0.00949796	0.00471698	0.0258621	0.0433333	0.112232	0.0056926	0.00791557	0.00442087	0.00347423	0.0102828	0.00194932	0.0174497	0.00484848	0.0136519	0.770302	0.0111554	0.00628272	0.89199	0.815261	0.010101	0.00782014	0.166534	0.121212	0.0653458	0.00870106	0.0157332	0.0114286	0.0284091	0.867696	0.878187	0.825328	0.0129991	0.00347826	0.00224972	0.665517	0.643979	0.628099	0.0641711	0.106539	0.344051	0.20915	0.134228	0.300676	0.0798669	0.213415	0.15242	0.0746269	0.010846	0.018851	0.0106195	0.00887137	0.00271739	0.387879	0.0730874	0.0327198	0.0106952	0.0663616	0.0288541	0.0104348	0.0561798	0.0134731	0.00973394	0.0135364	0.0125786	0.00574163	0.883459	0.356383	0.864516	0.015544	0.116091	0.0222805	0.797753	0.0215827	0.00123001	0.00613155	0	0.00865801	0.122999	0.00892133	0.0853432	0.00676983	0	0.020202	0.82131	0.962963	0.00778968	0.0122768	0.00533333	0.000843882	0.00275229	0.00420168	0.905588	0.883152	0.942857	0.716374	0.652893	0.00733138	0.00549882	0.00880373	0.0497076	0.618512	0.494822	0.210955	0.136364	0.867925	0.0294944	0.0109689	0.864407	0.879641	0.879808	0.824289	0.836893	0.518692	0.0381944	0	0.00722022	0.743902	0.00354862	0.00374532	0.0119048	0.897143	0.00612245	0.00555556	0.00573394	0.00604839	0.00287356	0.963504	0.876712	0.0056926	0.0111029	0.00464576	0.00826446	0.0174129	0.377315	0.627866	0.00772201	0.0334928	0.875	0.0471525	0.00380228	0.0116959	0.00355872	0.845361	0.00618238	0.912	0.0553633	0.080417	0.00660066	0.0352941	0.771028	0.528571	0.00534759	0.222222	0.540741	0.538776	0.938776	0.190476	0.886021	0.929236	0.00453001	0.00548446	0.0130597	0.0111789	0.817121	0.00234742	0.00474684	0.0372566	0.908124	0.929785	0.885393	0.867036	0.29932	0.00567721	0	0.00531915	0.00653595	0.0165289	0.876289	0.808	0.197734	0.0134656	0.0189873	0.672324	0.144601	0.345638	0.00759494	0.0204918	0	0.00606586	0.0183333	0.0773333	0.0100806	0.00635593	0.00446927	0.0411523	0.0107239	0.0293686	0.810427	0.916968	0.0891089	0.0506329	0.850575	0.106618	0.222989	0.25974	0.258373	0.0324963	0.0969697	0.0527859	0.107891	0.0241477	0.102751	0.397183	0.106472	0.0367647	0.0738178	0.904661	0.0202361	0.873908	0.61807	0.711409	0.249267	0.384314	0.00616016	0.00582524	0.0970588	0.00891266	0.00628931	0.0074129	0.00544323	0.934066	0.690363	0	0.521628	0.010133	0.0116279	0.545455	0.00409836	0.0126404	0.00148368	0.14375	0.1881	0.00639659	0.247984	0.0045977	0.00470588	0.639175	0.00996377	0.00463576	0.00358423	0.00508906	0.180617	0.0868902	0.0552147	0.0680045	0.728261	0.736007	0.699842	0.06143	0.0103627	0.00368324	0.00277778	0.803571	0.0713587	0.0132371	0.00391773	0.00351053	0.0128205	0.00773196	0.319672	0.00788436	0.00526316	0.00510204	0.0229568	0.00434468	0.00787402	0.00374251	0.0161893	0.147059	0.00417711	0.00512821	0.00347826	0.00670241	0.766272	0.410526	0.00280112	0.833333	0.57764	0.871595	0.853186	0.903226	0.548571	0.666667	0.950464	0.782353	0.00518583	0.393939	0.00912106	0	0.151899	0.295181	0.795181	0.561856	0.553606	0.0104987	0.34058	0.138298	0.0692308	0.136499	0.0176991	0.824232	0.646288	0.739421	0.807292	0.00554529	0.204225	0.173554	0.103154	0.1013	0.0769231	0.0136986	0.00619835	0.0220126	0.0047619	0.0112867	0.0753425	0.941606	0.432432	0.571429	0.0322581	0.00242718	0.702842	0.00207039	0.00617284	0.940711	0.00649351	0.00525394	0.00793079	0.807731	0.00701754	0.00378788	0.00591216	0.0053286	0.0141509	0.0057241	0.00429185	0.819672	0.733333	0.711864	0.722222	0.77619	0.00200803	0.0456026	0.0169173	0.00290276	0.0638298	0.0050813	0.00544465	0.0135593	0.00754717	0.886957	0.836364	0.867188	0.00208333	0	0.727941	0.686804	0.803689	0.611857	0.0853081	0.00911854	0.0285714	0.02085	0.00278293	0.928962	0.869514	0.00740741	0.0568182	0.00583658	0.327103	0.790087	0.89172	0.985075	0.897351	0.859649	0.911765	0.27451	0.00479846	0.835821	0.00601202	0.90404	0.00323625	0.0156454	0.0177839	0.0043573	0.785211	0.837264	0.00483676	0.707547	0.691667	0.00689655	0.027668	0.00525813	0.00375587	0.00294985	0	0.0786517	0.0133333	0.870833	0.875486	0.806084	0.843478	0.888172	0.759219	0.911392	0.0547264	0.876794	0.00723327	0.724891	0.00508906	0.00861141	0.878446	0.891167	0.826601	0.926471	0.81457	0.856459	0.916031	0.860841	0.824757	0.816712	0.873181	0.6875	0.871212	0.0944882	0.290123	0.481848	0.847458	0.786378	0.013369	0.00621118	0.00765864	0.604027	0.00555997	0.0109091	0.635659	0.013624	0.0168675	0.547414	0.67284	0.0294416	0.365854	0.741935	0.0590611	0.177686	0.638968	0.435484	0.720074	0.877551	0.524823	0.381944	0.355	0.542033	0.781065	0.666667	0.0071708	0.0035461	0.688172	0.658537	0.651357	0.59375	0.780105	0.108517	0.0131846	0.433333	0.883459	0.777778	0.861893	0.904459	0.304107	0.709184	0.00127877	0.219298	0.859935	0.360825	0.530612	0.341513	0.734139	0.803797	0.00578035	0.697674	0.825581	0.440994	0.80597	0.728	0.0763889	0.748092	0.0085003	0.00623441	0.049505	0.57037	0.859259	0.823888	0.862534	0.590164	0.730159	0.910714	0.943089	0.665025	0.798932	0.878358	0.871134	0.762923	0.0120391	0.839286	0.749057	0.598695	0.269767	0.540594	0.771186	0.817491	0.521978	0.00382044	0.743046	0.785523	0.360811	0.041502	0.00521739	0.663636	0.758824	0.805825	0.802083	0.735683	0.267241	0.766949	0.820755	0.135952	0.742857	0.833333	0.45045	0.64574	0.905325	0.953668	0.902371	0.791929	0.0882353	0.816092	0.313253	0.687316	0.777778	0.00411523	0.0962617	0.00723589	0.00552486	0.0130933	0.00753296	0.00369004	0	0.683333	0.674129	0.793594	0.7	0.420233	0.581301	0.753623	0.816406	0.00356718	0.701878	0.627219	0.608571	0.842857	0.0192308	0.810726	0.855346	0.795092	0.5	0.511111	0.806452	0.400491	0.23253	0.00409836	0.902362	0.787879	0.169231	0.710843	0.541045	0.475248	0.883721	0.928571	0.0804598	0.925532	0.836957	0.856287	0.0093361	0.636905	0.806754	0.846656	0.862617	0.852063	0.568889	0.844937	0.0104058	0.904494	0.777372	0.891156	0.833333	0.798291	0.837233	0.932773	0.63142	0.827586	0.700647	0.875	0.926799	0.866083	0.670782	0.0108192	0.0186514	0.802277	0.863636	0.216216	0.116183	0.895522	0.495712	0.598086	0.782178	0.484472	0.736842	0.712526	0.648585	0.724138	0.244275	0.241047	0.765903	0.526596	0.497462	0.785827	0.742671	0.77939	0.744186	0.814745	0.713235	0.819718	0.0112233	0.454955	0.350154	0.306122	0.336792	0.473422	0.72043	0.59901	0.8625	0.621212	0.689711	0.746032	0.750842	0.867143	0.882353	0.853998	0.703319	0.831953	0.81376	0.815482	0.756322	0.533074	0.92081	0.861224	0.790291	0.821429	0.808612	0.901804	0.803109	0.74026	0.733668	0.786656	0.789404	0.00829016	0.0352941	0.71134	0.717172	0.84264	0.824104	0.817518	0.726048	0.827273	0.789883	0.00570033	0.795213	0.629508	0.780142	0.671698	0.17479	0.25	0.222063	0.878023	0.433653	0.916667	0.0278005	0.819188	0.48951	0.603175	0.00521173	0.790541	0.668684	0.904707	0.866053	0.870466	0.814917	0.855556	0.794433	0.823232	0.00302663	0.605839	0.769608	0.182456	0.760291	0.829268	0.0268949	0.583333	0.771429	0.847926	0.561905	0.789916	0.846154	0.184211	0.151351	0.0106157	0	0.0065723	0.003663	0.00925926	0.888889	0.621951	0.653226	0.842315	0.867133	0.268421	0.0559702	0.00389755	0.00469484	0.804762	0.917355	0.789617	0.824197	0.00653595	0.720497	0.508772	0.797571	0.704819	0.706278	0.753846	0.672199	0.933333	0.803241	0	0.00551724	0.873199	0.796069	0.838542	0.890625	0.00447761	0.0163599	0.931889	0.0404624	0.833333	0.780488	0.415385	0.51028	0.827519	0.825581	0.898345	0	0.897436	0.916129	0.025641	0.015748	0.363636	0.330097	0.00746269	0.00434783	0.272727	0.011236	0.807971	0.856115	0.883249	0.163636	0.642442	0.851675	0.691729	0.878261	0.595745	0.9375	0.821277	0.881188	0.560229	0.00679012	0.0987654	0.797297	0.69697	0.737226	0.689133	0.857143	0.876033	0.00403226	0.253894	0.675497	0.79703	0.790361	0.910714	0.804762	0.0175246	0.00719424	0.218182	0.0253165	0.00904295	0.00694444	0.509302	0.222222	0.0149719	0.0557359	0.0391134	0.684659	0.894737	0.822641	0.412674	0.937853	0.415094	0.0535714	0.784946	0.00597015	0.663551	0.662791	0.00324886	0.0843373	0.00564516	0.00323625	0.789986	0.760479	0.783976	0.884273	0.8964	0.710294	0.532374	0.195312	0.0994152	0.80597	0.798742	0.698529	0.0028169	0.385827	0.0273973	0.467391	0.625153	0.631579	0.757866	0.318891	0.220472	0.670705	0.606357	0.510345	0.881188	0.728223	0.647287	0.42246	0.624567	0.669329	0.720327	0.731884	0.613913	0.234694	0.68595	0.247525	0.00243754	0	0.670051	0.918605	0.680256	0.63622	0.516548	0.852174	0.0128337	0.440389	0.737875	0.00498504	0.660714	0.669683	0.00333333	0.36019	0.603383	0.606195	0.715125	0.654348	0.64058	0.67192	0.431953	0.5762	0.409292	0.43617	0.748148	0.559783	0.500477	0.684124	0.373057	0.70697	0.380488	0.690909	0.105639	0.0567686	0.743852	0.00719424	0.744813	0.739903	0.876623	0.869048	0.906404	0.684411	0.659016	0.744056	0.731114	0.605096	0.365023	0.0017301	0.54065	0.890547	0.869461	0.868613	0.767055	0.863296	0.88774	0.81449	0.719585	0.809524	0.642401	0.850667	0.541045	0.693694	0.0930931	0.815789	0.781931	0.798982	0.202247	0.623457	0.733549	0.623902	0.729792	0.650685	0.00953206	0.624041	0.398496	0.804348	0.431487	0.834731	0.190024	0.591582	0.725664	0.666667	0.507463	0.0379919	0.324042	0.842105	0.858667	0.798901	0.651685	0.72546	0	0.793612	0.827506	0.70679	0.760898	0.702658	0.85249	0.861084	0.552265	0.776688	0.783784	0.233333	0.00934579	0.711111	0.00882613	0.0893921	0.0551724	0.00946372	0.00775194	0.378768	0.736842	0.0097561	0.00733496	0.0110497	0.832762	0.875283	0.593103	0.832402	0.770992	0	0.00496689	0.283105	0.776301	0.813333	0.759036	0.181034	0.795411	0.864865	0.618421	0.309524	0.42029	0.88589	0.880342	0.517241	0.636704	0.76259	0.803681	0.0776053	0.532787	0.70297	0.819005	0.797414	0.884615	0.832776	0.771967	0.0116959	0.776618	0.831169	0.683486	0.765625	0.817615	0.864636	0.818087	0.808858	0.780669	0.89485	0.00511771	0.427481	0.844156	0.712329	0.84375	0.686275	0.738095	0.00649734	0.786982	0.877193	0.0130435	0.00666667	0.765823	0	0.791246	0.0180723	0.00890472	0.065051	0.736196	0.689189	0.784266	0.865132	0.0106626	0.721088	0.772894	0.742857	0.0434783	0.0049334	0.962264	0.549488	0.0554913	0.904255	0.567164	0.624277	0.00743802	0.663522	0.785	0.008125	0.00441919	0.262976	0.501742	0.824561	0.860254	0.760925	0.782923	0.542857	0.723514	0.00390625	0.645892	0.841667	0.833548	0.761905	0.657895	0.0185615	0.00598205	0.251572	0.713647	0.425532	0.656827	0.837662	0.005	0.766004	0.262911	0.0140351	0.0216802	0.00897756	0.00497512	0.00767918	0.0533597	0.75	0.466055	0.789116	0.479606	0.695652	0.00280899	0.0135338	0.00501253	0.00337838	0.00463679	0.649123	0.364571	0.0107759	0	0.892683	0.722628	0.00436681	0.0410324	0.650602	0.138107	0.428571	0.729814	0.742358	0.790143	0.739777	0.681445	0.897561	0.00397614	0.825581	0.848993	0.763504	0.853239	0.341772	0.324701	0.335968	0.181495	0.48068	0.84466	0.642857	0.702407	0.866405	0.875	0.851211	0.847222	0.746544	0.573394	0.524412	0.725	0.810606	0.79288	0.79646	0.849524	0.811696	0.824324	0.891775	0.819444	0.415451	0.91875	0.453488	0.59596	0.860656	0.356295	0.884354	0.852535	0.00393443	0.00341297	0.871094	0.80292	0.863799	0.273392	0.726804	0.84252	0.948187	0.716475	0.736625	0.835681	0.904255	0.828947	0.675325	0.489758	0.899441	0.814516	0.751351	0.762963	0.0019084	0.726496	0.304598	0.795627	0.72067	0.620401	0.0115063	0.00740741	0.0239726	0.712719	0.747715	0.610837	0.530786	0.509804	0.724026	0.774146	0.799454	0.0995261	0.904762	0.882019	0.87664	0.84127	0.873786	0.791489	0.774359	0.822314	0.667925	0.78169	0.768182	0.0196078	0.869565	0.852119	0.875472	0.674208	0.770732	0.857143	0.805112	0.631098	0.829684	0.765672	0.84375	0.860262	0.900524	0.626543	0.795539	0.606667	0.872845	0.748521	0.70802	0.68797	0.721038	0.800511	0.88965	0.80543	0.618799	0.901235	0.788632	0.866856	0.875634	0.64574	0.313208	0.687943	0.699507	0.6925	0.352	0.71286	0.554054	0.404494	0.849462	0.759494	0.028169	0.689655	0.446224	0.790698	0.261364	0.19863	0.0046729	0.0272639	0.75	0.697674	0.685606	0.00294118	0	0.0118959	0.057377	0.103774	0.194719	0.583984	0.75841	0	0.0173913	0.00342857	0.0126582	0.00742574	0.00230947	0.00606061	0.0105263	0.849478	0.0931034	0.0146924	0.684015	0.855469	0.844501	0	0.0996678	0.732394	0.757062	0.512438	0.826531	0.331412	0.0078125	0.60771	0.894848	0.905405	0.48731	0.00707547	0.00729927	0.704167	0.745763	0.802985	0.637931	0.568627	0.764103	0.254019	0.583113	0.207107	0.619625	0.535714	0.713755	0.147887	0.553191	0.664122	0.488406	0.634538	0.740933	0.457143	0.0295858	0.0802792	0.00734619	0.00409277	0.446729	0.716846	0.707547	0.0143541	0.00819672	0.00558659	0.0768072	0.0571429	0.0163934	0.0124014	0.485179	0.202009	0.433816	0.675039	0.548571	0.474339	0.651828	0.59387	0.848	0.819948	0.584856	0.899038	0.926978	0.734112	0.00652529	0.899598	0.83682	0.831395	0.0314961	0.0243531	0.503745	0.913545	0.886792	0.91425	0.813364	0.851249	0.861338	0.825688	0.93617	0.749344	0.4375	0.454545	0.00652174	0.00141643	0.405797	0.905738	0.872075	0.963415	0.561798	0.732353	0.0027137	0.00372439	0.678899	0.827324	0.546525	0.766154	0.467762	0.657534	0.873206	0.25	0.772727	0.803468	0.855556	0.920152	0.921139	0.881868	0.00195503	0.00351288	0.859649	0.917563	0.784884	0.8576	0.769784	0.866359	0.902222	0.00793651	0.780059	0.902542	0.85412	0.750853	0.811594	0.833028	0.916667	0.700637	0.747126	0.753425	0.809524	0.763889	0.754824	0.799054	0.811321	0.881818	0.771084	0.618343	0.646739	0.558394	0.693009	0.669565	0.855055	0.79694	0.86087	0.632184	0.0249377	0.575758	0.772595	0.765738	0.802548	0.886792	0.664547	0.87	0.82906	0.840198	0.627803	0.80865	0.697572	0.170732	0.134615	0.481013	0.816216	0.00892857	0	0.00230415	0.656977	0.140541	0.202479	0.761062	0.877256	0.00696594	0.413158	0.903614	0.516517	0.833333	0.60625	0.66167	0.103448	0.656388	0.746269	0.931035	0.806897	0.00515996	0.0120898	0.893333	0.75	0.892473	0.0152253	0.849167	0.801549	0.869105	0.855661	0.0162225	0.0202703	0.576271	0.00445765	0.750907	0.711111	0.836634	0.762684	0.597087	0.00457666	0	0.550622	0.777778	0.0077821	0.0248619	0.312775	0.775701	0.337079	0.159759	0.808318	0.949275	0.79661	0.877551	0.00580046	0.717105	0.113208	0.528662	0.826271	0.878378	0.85	0.819149	0.560322	0.0592723	0.0334728	0.772	0.726161	0.625668	0.481481	0.809917	0.849003	0.798658	0.790654	0.427119	0.638009	0.728814	0.00735294	0.78626	0.142157	0.0691489	0.961538	0.0714286	0.789744	0.704225	0.893069	0.936842	0.388592	0.865672	0.877841	0.9625	0.591781	0.321429	0.916256	0.804281	0.767296	0.551282	0.00719424	0.707317	0.830065	0.568282	0.00145138	0.00940439	0.814416	0.570988	0.879747	0.316508	0.306533	0.46988	0.72381	0.909091	0.627119	0.801105	0.84492	0.446691	0.356322	0.745763	0.0033761	0.00249377	0.00322754	0.0021097	0.00210084	0.0442804	0.897196	0.822695	0.928144	0.078125	0.0114504	0.782609	0.00609013	0.130568	0.797203	0.254237	0.157895	0.00666667	0.912	0.666667	0.764706	0.879819	0.816327	0.856366	0.00851064	0.659686	0.00650195	0.732651	0.86802	0.810651	0.806723	0.00590842	0.00309917	0.0026362	0.00375235	0.00539568	0.0353403	0.0193705	0.890667	0.254967	0.0178571	0.00252525	0.00587372	0.00472813	0.189091	0.822289	0.856069	0.222222	0.00990099	0.673575	0.885246	0.423077	0.331228	0.32337	0.0520674	0.00598086	0.843003	0.942857	0.792512	0.863198	0.837267	0.59715	0.560408	0.817533	0.779874	0.892473	0.797826	0.762887	0.692015	0.74359	0.00633914	0.015873	0.745455	0.821311	0.00733496	0.763006	0.93014	0.0104167	0.00959233	0.764706	0.889117	0.00666667	0.0473934	0.05	0.635593	0.581395	0.614428	0.733333	0.801205	0.00457666	0.00329308	0.00761035	0.00646831	0.00480769	0.621212	0.93125	0.413333	0.0678112	0.805031	0.797753	0.677778	0.638298	0.166667	0.0115942	0.0291096	0.203488	0.00229885	0.5125	0.616438	0.47619	0.857143	0.332613	0.00823893	0.928994	0.840336	0.923077	0.416404	0.882353	0.719298	0.00468165	0.0342466	0.037037	0.893333	0.803235	0.5	0.92766	0.00323102	0	0.648221	0.00512821	0.9	0.0322581	0.00467727	0.002849	0.00727273	0.00811688	0.65	0.00251046	0.00728408	0.00679348	0.901408	0.798387	0.821012	0.00780488	0.0025	0.747664	0.747312	0.799308	0.883523	0.00542299	0.251701	0.207547	0.833935	0.0545877	0.0561441	0.0289608	0.00490196	0.752056	0.811582	0.015873	0.0434783	0.84953	0.304878	0.513746	0.708819	0.489796	0.341607	0.0517711	0.423313	0.409483	0.00426621	0.835443	0.887372	0.702128	0.808383	0.015411	0.873134	0.625498	0.864	0.814743	0.8	0.00708104	0	0.0240964	0.877049	0.865007	0.879233	0.309524	0.138333	0.118834	0.828371	0.88411	0.74772	0.75945	0.170564	0.79023	0.419178	0.717557	0.0118168	0.821138	0.568306	0.373626	0.338889	0.888889	0.825641	0.319328	0	0	0.140845	0.710227	0.694915	0.493197	0.72067	0.268519	0.594595	0.813397	0.1	0.726457	0.121508	0.30198	0.907692	0.86747	0.782979	0.869048	0.950658	0.0098401	0.848837	0.842105	0.790909	0.00260417	0.691743	0.801394	0.884615	0.00432633	0.321569	0.58	0.872517	0.00426136	0.51506	0.502924	0.621359	0.782258	0.0031746	0.00683594	0.864173	0.864286	0.844221	0.876325	0.835616	0.945876	0.00263852	0.0230415	0.070303	0.00923483	0.168367	0.0176471	0.00798258	0.00782779	0.27541	0.623077	0.508721	0.0263692	0.026936	0.33195	0.642169	0.834951	0.535714	0.861314	0.777778	0.768293	0.201493	0.448276	0.442623	0.00801282	0.00350058	0.00947867	0.353846	0.934426	0.895151	0.86376	0.864534	0.868702	0.0451128	0.00557414	0	0.00313972	0.00298285	0.00970874	0	0.976744	0.00907029	0.00286533	0.719149	0.792308	0.00378072	0.03663	0.0277056	0.0157005	0.0063762	0.0174419	0.789062	0.835063	0.763245	0.0125196	0.0118289	0.0102302	0.00389105	0.823877	0.048909	0.147783	0.0160256	0.0154639	0.0361261	0.0206186	0.0407895	0.0243902	0.561905	0.843373	0.00412371	0.00793651	0.21843	0.358357	0.300963	0.224979	0.00308642	0.4	0.672489	0.647887	0.845528	0.00592593	0.00296296	0.0294118	0.00793651	0.820225	0.0248963	0.00697674	0.167476	0.0107335	0.829545	0.354839	0.676026	0.763573	0.769231	0.0695915	0.069697	0.00468019	0.820988	0.854037	0.0179372	0.859155	0.654286	0.0561594	0.632588	0.570866	0.0376506	0.00428725	0.00676183	0.011236	0.00638298	0.0051458	0.00244051	0.0906667	0.00511291	0.00218341	0.823276	0.00765027	0.00670241	0.00376648	0.00942285	0.00485673	0.855967	0.749254	0.831395	0.790576	0.573813	0.0793651	0.765432	0.82793	0.015625	0.005352	0.0191388	0.00601685	0.00857143	0.0035503	0	0	0.00218341	0.00618429	0.0114943	0.00552486	0.0697674	0.866667	0.911765	0.010582	0.011257	0.00943396	0.00849257	0.799257	0.859649	0.716216	0.773377	0.949239	0.876344	0.0184874	0.0933148	0.482517	0	0.678295	0.904494	0.329268	0.890411	0.771331	0.894737	0.870647	0.924837	0.34	0.0523256	0.00672646	0.844365	0.909091	0.00371058	0.890244	0.747706	0.8	0.669697	0.00586265	0.00882353	0.8	0.536313	0	0.013947	0.00760456	0.907452	0.956522	0.311321	0.799145	0	0.00537634	0.461783	0.00529661	0.00432277	0.00529661	0.00492611	0.00468019	0.0152091	0.00789474	0.00707965	0	0.00872093	0.00584112	0.759399	0.00581395	0.00362319	0.877419	0.00687285	0.00702988	0.142251	0.00667223	0.0845361	0.0576923	0.376068	0.00363967	0.865079	0.625749	0.877301	0.00508187	0.0328526	0.87931	0	0.00198807	0.00862069	0.255918	0.147123	0.0174068	0.0172065	0.00383142	0.00543478	0.956522	0.874351	0.84127	0.129787	0.0460317	0.183544	0.489754	0.00676923	0.00724638	0.172193	0.415184	0.223776	0.00688231	0.905063	0.00822123	0.642857	0.0459459	0.794393	0.0108401	0.00792602	0.00669643	0.00485437	0.00154083	0.00210084	0.753019	0.82392	0.630769	0.00527705	0.00133333	0.00671141	0.00696056	0.0490621	0.00379147	0.047619	0.966667	0.456835	0.633136	0.600446	0.0204678	0.00795455	0.031401	0.656489	0.00900901	0	0.836923	0.885449	0.00221239	0.010699	0.0254777	0.0307692	0.0478036	0.520833	0.940767	0.340909	0.00647773	0.0071599	0	0.00575816	0.614754	0.125	0.00787402	0.0030581	0.560907	0.00552486	0.00483092	0.00764088	0.00860421	0.00236267	0.00464576	0.00564972	0	0.00765697	0.693582	0.0114192	0.0142518	0.00794702	0.0124224	0.0477064	0.773256	0.89011	0.504464	0.864407	0.0174897	0.641124	0.162791	0.00990099	0.00191939	0.509091	0.777901	0.523677	0.562963	0.675393	0.587413	0.021767	0.00775194	0.00399772	0.00115875	0.00733138	0.00647948	0.169811	0.0189189	0.00443951	0.304069	0.837484	0.752788	0.853659	0.00909091	0.00718686	0.00514801	0.00394011	0.806061	0.519337	0	0.945946	0.00704225	0.140221	0.00658256	0.00755287	0.0153061	0.0650155	0.76234	0.795699	0.00827423	0.708543	0.733871	0.69437	0.784946	0.798658	0.625738	0.0114943	0.00200401	0.00896861	0	0.00355872	0.180633	0.00835322	0.00459137	0.897727	0.627451	0.0166788	0.0160772	0	0.0061287	0.0128755	0.344828	0.00154321	0.00161812	0.756098	0.857143	0.955056	0.852761	0.703704	0.744186	0.934426	0.723077	0.00464037	0.111367	0.0314961	0.66187	0.683938	0.5209	0.702128	0.422222	0.676123	0.706897	0.694444	0.757225	0.604317	0.78626	0.671533	0.557692	0.614286	0.854709	0.82038	0.00842549	0.729549	0.0292398	0.00665779	0.00491642	0.903292	0.555556	0.666667	0.00536913	0.010989	0.00474777	0.00570125	0.0137615	0.144279	0.0026178	0.68254	0.00280899	0.00384615	0.00884956	0.00972973	0.00995025	0.00639854	0.0201342	0	0.347471	0.860927	0.20202	0.148936	0.00400962	0.230552	0.721804	0.0394477	0.727273	0.576087	0.142986	0.767742	0.0743802	0.00451467	0.833333	0.0275229	0.710526	0.603774	0.00724638	0.107362	0.0176991	0.00869565	0.0200913	0.0199905	0.0906801	0.00845411	0.014	0.00225225	0.00747664	0.003367	0.12973	0.0870968	0.00446828	0.006	0.84466	0	0	0.878338	0.161891	0.0123153	0.00527705	0.004245	0.00303951	0.0015748	0.00646831	0.00591279	0.0377358	0.00528169	0.789082	0.2	0.0446735	0.0954198	0.0270979	0.0127119	0.00338983	0.0150215	0.00716846	0.0095339	0.00846024	0.0560224	0.688415	0.727763	0.029525	0.395966	0.268775	0.00743494	0.0859375	0.0100806	0.00289017	0.0413793	0.664	0.677419	0.00225734	0.0035461	0.881818	0.00430108	0.268739	0.359155	0.00550459	0.0104895	0.874296	0.593407	0.00773196	0.114058	0.0113032	0.0413994	0.123782	0.156463	0.0655391	0.0158103	0	0.00442478	0.0038059	0.0101937	0.00679694	0.608844	0.362184	0.433225	0.0151025	0.09375	0	0.00234192	0.781818	0.00455373	0.00629371	0.00797448	0.726872	0.844444	0.600939	0.673913	0.828804	0.17284	0.0767857	0.0531561	0.0269542	0.860759	0.662791	0.619537	0.618132	0.185629	0.628571	0.0833333	0.0245665	0.00993378	0.315083	0.0234657	0.00490196	0.0655022	0.174691	0.630252	0.365949	0.125701	0.0310345	0.00824588	0.00689655	0.655797	0.0357724	0.0135301	0.406452	0.0112179	0.0172414	0.0596745	0.0312989	0.0953545	0.534359	0.00357143	0.5175	0.0169492	0.0114613	0.0214286	0.0272374	0.220472	0.851351	0.934211	0.0751174	0.0145161	0.239241	0.0515179	0.0839695	0.107843	0.177419	0.0655488	0.00665188	0.00636943	0.0535714	0.0951374	0.213483	0.0560748	0.117021	0.623116	0.0641711	0.00806452	0	0.0188552	0.0773196	0.885794	0.281546	0.00637755	0.879433	0.00676819	0	0.00845666	0.0374707	0.0157143	0.877712	0.881696	0.804878	0.155378	0.251121	0.894309	0.855769	0.0028463	0.00417537	0.00515021	0.00420875	0.00383142	0.00792393	0.00504202	0.00853375	0.652695	0.102389	0.0166881	0.00340909	0.15869	0.309585	0.0270728	0.0192555	0.055814	0.00788022	0.891304	1	0.00882353	0.00764526	0.00576369	0.768362	0.040146	0.0038961	0.0662983	0.0165062	0.66129	0.830645	0.888889	0.42418	0.00477612	0.169748	0	0.679012	0.1	0.00680272	0.0333333	0.250936	0.828197	0.218855	0.695122	0.434426	0.0053286	0.00540541	0.00840336	0.00716846	0.00623441	0.894825	0.669118	0.861314	0.886713	0.769231	0.156182	0.0135135	0.901554	0.42654	0.0233161	0.0109223	0.0195531	0.853731	0.00384615	0.762557	0.876136	0.871638	0.876812	0.00536913	0	0.493997	0.871795	0.185115	0.558182	0.518519	0.00387973	0.00363196	0.00434783	0.0106952	0.00866824	0.00545703	0.0200463	0.0135287	0.0252525	0.843465	0.795014	0.00740741	0.00370142	0.00768246	0.0116959	0.00507614	0.002772	0.0136452	0.891247	0.0173745	0.00462963	0.841509	0.847458	0.00900901	0.00157729	0.00797448	0.121457	0.297297	0.576708	0.293103	0.303191	0.00881543	0.322896	0.00441501	0.00640512	0.0145349	0.00787402	0.782961	0.727273	0.824859	0.783069	0.00426439	0.904564	0.707317	0.756303	0.807018	0.885246	0.84	0.846561	0.837838	0.663342	0.631068	0.00438276	0.943182	0.0229645	0.0189702	0	0.0023175	0.00600765	0.00607287	0.571429	0.716495	0.897638	0.102564	0.0696118	0.0913706	0.73913	0.00123916	0.662651	0.00582242	0.00878477	0.61194	0.927711	0.698113	0.00566572	0.00732984	0.00449775	0.00451128	0.4599	0.0102316	0.00887311	0.00407166	0.876268	0.00696056	0.00521739	0.005	0.00670017	0.00350263	0.00840336	0.0033557	0.00153139	0.005	0.00388601	0.85446	0.215652	0.285714	0.0404762	0.0869565	0.178674	0	0.0441176	0.548421	0.557187	0.0167106	0.0318725	0.046252	0.00819672	0.325419	0.382445	0.527778	0.656716	0.361582	0.466667	0.865237	0.00948767	0.0113852	0.00584368	0.00412736	0.00683995	0.00625	0.00328677	0.00264085	0.00374007	0.010101	0.0116009	0.0820669	0.0976059	0.00895522	0.785894	0.00502152	0.0166667	0.0320755	0.766667	0.0827286	0.15083	0.09375	0.055	0.058642	0.0246914	0.0369069	0.0810185	0.0215128	0.0503247	0.00924703	0.698925	0.882353	0.864437	0.903226	0	0.886179	0.00241838	0.112696	0.0459559	0.0558376	0.171322	0.209302	0.737113	0.00565611	0.804878	0.0131004	0.0400972	0.00510949	0.491349	0.05	0.219917	0.54428	0.0523918	0.012939	0.00369458	0.817829	0.0180542	0.00457666	0.00763359	0.00801974	0.704739	0.698864	0.729792	0.771429	0.739583	0.0428305	0.00747863	0.00681431	0.0107143	0.00627944	0.0221088	0.0104302	0.0128323	0.00931677	0.232759	0.444169	0.776074	0.701493	0.00495868	0.74477	0.0121581	0.665179	0.901042	0.823137	0.824176	0.682622	0.0940594	0.00954198	0.0042261	0.00549451	0.00626959	0.00522193	0.0052521	0.00938338	0.913636	0.95	0.00884956	0	0.00936037	0.00568828	0.00712897	0.00769231	0.019305	0.00404858	0	0.545	0.952381	0.742331	0.171975	0.860294	0.00160772	0.00287356	0.0559742	0.00544218	0.153584	0.925676	0.00369004	0.0110236	0.780269	0.00635838	0.0102041	0.896811	0.0308503	0.299887	0.337696	0.0431115	0.308789	0.0044405	0.00367197	0.970588	0.00818833	0.0074813	0.685714	0.0671506	0.0335277	0.00625	0.00538117	0.00493218	0.0857143	0.486486	0	0	0.00101215	0.00352113	0.671875	0.0128755	0.00552486	0.00909091	0.00417973	0.00692521	0.0375	0.0145379	0.841017	0.734694	0.0711462	0.903614	0.574324	0.96875	0.908197	0.00886918	0.00352423	0.0106383	0.0091954	0.00297324	0.319218	0.0333692	0.0025	0.593548	0.833333	0.665306	0.190981	0.00129534	0.0192926	0.208901	0.0695187	0.00745712	0.88958	0.62415	0.0230665	0.00163399	0.75188	0.00395257	0.1	0.486	0.843636	0.000809717	0.696774	0.00931099	0.00679502	0.00549451	0.0189702	0.00680272	0.268156	0.00749625	0	0.709052	0.00610433	0.00322581	0.880734	0.00629921	0.916031	0.919708	0.0154889	0.00711382	0.00350877	0.00551133	0.0120805	0.00683371	0.0112676	0.862131	0.84904	0.814458	0.540041	0.00782998	0.00506757	0.0344828	0.00672143	0.00847458	0.831325	0.658537	0.00767263	0.0595463	0.013947	0.00624133	0.00725295	0	0.00485437	0.010989	0.874172	0.849673	0.808013	0.6875	0.796117	0.00689061	0.00789474	0.7375	0.577024	0.867026	0.87726	0.0169133	0.0164936	0.00317797	0.00896552	0.00984252	0.0111301	0.26787	0.306002	0.549797	0.444276	0.148193	0.019656	0.18018	0.00469043	0.00169492	0.00698324	0.0510638	0.506276	0.002	0.0010929	0.00147275	0.00377358	0.00498575	0.0045045	0.8625	0.88535	0.841886	0.0108696	0.00430504	0.00772698	0.0142857	0.460021	0.789177	0.479851	0.850158	0.738462	0.00701403	0.00322061	0	0.00324886	0.00922722	0.0963995	0.00863309	0.818015	0.760192	0.764045	0.844444	0.916667	0.913043	0.80402	0.882353	0.762712	0.804233	0.85	0.00363636	0.727848	0.00894354	0.909524	0.00614628	0.112994	0.345455	0.812721	0.77129	0.794643	0.637795	0.321888	0.0413534	0.225296	0.688564	0.123061	0.00633914	0.830882	0.650718	0.021148	0.390977	0.467213	0.00468019	0.00850662	0.0406504	0.785928	0.738095	0.00722022	0.012766	0.0233372	0.12069	0.659574	0.688623	0.642308	0.0734375	0.0154525	0.0462863	0.602823	0.122483	0.3648	0.00819672	0.438867	0.526627	0.186082	0.11383	0.00264201	0.0160772	0.857143	0.744624	0.01473	0.00944969	0.00714286	0.884615	0.511254	0.391111	0.787149	0.708934	0.768448	0.789182	0.727273	0.951389	0.847036	0.804795	0.633803	0.166052	0.651163	0.776316	0.835106	0.894118	0.721116	0.931429	0.678161	0.737288	0.681159	0.128311	0.125159	0.00245902	0.0495156	0.041845	0.117406	0.41752	0.0154374	0.657787	0.51773	0.86802	0.747508	0.0801688	0.013289	0.132353	0.725806	0.849624	0.821138	0.816327	0.864444	0.848485	0.826884	0.834286	0	0.873765	0.815235	0.86059	0.631902	0.56653	0.00286944	0.834101	0.904437	0.867769	0.799145	0.0093985	0	0.568807	0.00839329	0.0136986	0.896296	0.831858	0.609375	0.0151625	0.262548	0.514894	0.971698	0.535433	0.0325581	0.0586907	0.0215563	0.0584046	0.130597	0.199634	0.847539	0.772487	0.58794	0.369863	0.90483	0.933929	0.864865	0.902439	0.00618429	0.00495049	0.679245	0.868351	0.87372	0.879747	0.437372	0.629032	0.87963	0.794872	0.768	0.429508	0.187692	0.737024	0.753521	0.589744	0.774606	0.696581	0.862454	0.877739	0.509091	0.00479124	0.00759219	0.687037	0.451713	0.820895	0.841629	0.805195	0.191693	0.825397	0.834197	0.387597	0.0285714	0.66171	0.333333	0.661538	0.642105	0.769231	0.784314	0.813665	0.873786	0.756579	0.0657439	0.0102828	0.854651	0.909502	0.749254	0.880907	0.0128535	0.84141	0.859873	0.843137	0.789474	0.796813	0.17506	0.94081	0.734513	0.684536	0.963731	0.046875	0.0340522	0.173077	0.613636	0.0119048	0.788927	0.856164	0.644737	0.84472	0.814961	0.252212	0	0.0751043	0.814607	0.0503145	0.809291	0.776316	0.728125	0.869318	0.80456	0.00483676	0.698962	0.830097	0.848276	0.815298	0.358974	0.0107399	0.00413223	0.00165289	0.856618	0.724252	0.00806452	0.887153	0.822785	0.805263	0.789362	0.0137615	0.844068	0.00356506	0.00525394	0.817391	0.00632467	0.726619	0.0121673	0.0218487	0	0.40367	0.68	0.0060241	0.0821918	0.038065	0.0444444	0.0555556	0.0943396	0.0215054	0.0831354	0.0667976	0.694064	0.309211	0.0153846	0.00298507	0.00955414	0.00880411	0.636364	0.00954861	0.777257	0.737762	0.0666667	0.00525394	0.00773994	0.00219941	0.866667	0.668712	0.34238	0	0.71659	0.00541516	0.00577201	0.00371747	0.774648	0.900688	0.897936	0.00623701	0.00623701	0.698276	0.837607	0.0581395	0.00797872	0.075	0.887805	0.247588	0.879479	0.734694	0.729469	0.594714	0	0.010917	0.339041	0.477654	0.733964	0.836879	0.532294	0.830357	0.875806	0.449921	0.657895	0.0047619	0.00909091	0.00515464	0.00331126	0.00373134	0.00407332	0.15493	0.0742857	0.0295015	0.0292653	0.0327869	0.00498753	0.0116279	0.789474	0.254658	0.759582	0.733871	0.104517	0.791209	0.00203046	0.89313	0.821263	0.00636943	0.00323974	0.0347534	0.426396	0.559242	0.238372	0.00413223	0.0058997	0.00730816	0.0125786	0.323873	0.653846	0.00269542	0.00820232	0.00692042	0.00271592	0.00775946	0.00699913	0.00735294	0.00235294	0.954751	0.00639205	0.00490196	0.00526624	0.00794281	0.915966	0.00969529	0.0441176	0.0485269	0.00437158	0.0325758	0.819444	0.00702988	0.766764	0.01	0	0	0	0.0422535	0.820895	0.803226	0.0598291	0.198276	0.0100309	0.00670017	0.710084	0.777778	0.00784314	0.0102489	0	0.00249792	0.449761	0.246479	0.0435213	0.799687	0.770563	0.735135	0.00543478	0.00341297	0.000931099	0.00570125	0.00367647	0.0106383	0.774648	0.334184	0.231653	0.00531601	0.00316456	0.00575185	0.00724638	0.00576923	0.00511247	0.942857	0.00392542	0.880734	0.887597	0.811258	0.00229183	0.0115556	0.871157	0.0176991	0.9136	0.871795	0.875332	0.812403	0.00617829	0.794805	0.896296	0.00762195	0.211302	0.00777778	0.0145903	0.817829	0.0255942	0.00203252	0.00165563	0	0.676768	0.00961538	0.0142076	0.00365854	0.0090535	0.835294	0.00540123	0.00555556	0.0149477	0.00595829	0.00545171	0.873333	0.00370028	0.00707214	0.176781	0.774834	0.414815	0.490099	0.589888	0.494143	0.105574	0.702312	0.246575	0.368159	0.89418	0.837338	0.831683	0.622108	0.692833	0.135922	0.00338983	0.518966	0.966667	0.761905	0.00310078	0.00338123	0.0120482	0.00570776	0.00601202	0.0109489	0.011194	0.00663717	0.812665	0.00343643	0.0349243	0.867384	0.0648968	0.525862	0.0056338	0	0.00728597	0.010101	0.807487	0.534118	0.00695048	0.438642	0.00421053	0.403471	0.0657174	0.336134	0.239186	0.135706	0.3282	0.0294931	0.837209	0.242718	0.874233	0.456418	0.477612	0.871369	0.145405	0.204893	0.78125	0.76	0.765714	0.776271	0.663265	0.787736	0.00310559	0.00558659	0.00456621	0.0117647	0.017341	0.00616808	0.00360036	0.0423358	0.217054	0.00884956	0.367808	0.417169	0.136895	0.100503	0	0.00544218	0.890244	0.0216216	0.00791855	0.765806	0.722892	0.843137	0.85826	0.852941	0.0144928	0.306931	0.0865385	0.011976	0.51532	0.00172117	0.00245902	0.0297357	0.0106383	0.569231	0.037594	0.0119522	0.00353357	0.523297	0.00651042	0.0331126	0.00229885	0.00723066	0.0136054	0.00402414	0.00551978	0.770642	0.00794702	0.00237906	0.0148148	0.056391	0.954955	0.00386997	0.00668724	0.00561798	0	0.560284	0.816754	0.00108932	0.0108499	0.0108992	0.00449438	0.00536913	0.00788643	0.00554017	0.871795	0.767196	0.867647	0.0052521	0.00643087	0.88	0.276786	0.00675676	0.0206897	0.0175439	0.00505051	0.00635324	0.00328947	0.736402	0.504414	0.810127	0.916427	0.0102828	0.00868056	0.00121359	0.00596125	0.00458482	0.00445434	0.796729	0.00660793	0.0899796	0.0041841	0.77573	0.866667	0.816199	0.0116279	0.00534759	0.010101	0.0047356	0.00495049	0.00277778	0.00503525	0.00666667	0.00362319	0	0.757962	0.568345	0.065534	0.86828	0.811111	0.8	0.497462	0.858881	0.889458	0.823529	0.882716	0.820084	0.86875	0.878187	0.215457	0.653992	0.85443	0.00178571	0.00699301	0.00588235	0.414692	0.193141	0.223831	0.824	0	0.237624	0.025584	0.777494	0.773946	0.865079	0.831776	0.771509	0.852564	0.752874	0.782918	0.787879	0.78821	0.865889	0.808333	0.811502	0.373938	0.0128755	0.830303	0.33913	0.02	0.102703	0.00353982	0.571885	0.254257	0.0538741	0.0403226	0.0257353	0.00550055	0.00595238	0.0223214	0.223642	0.088748	0.0249267	0.00347222	0.00729927	0.00963082	0.00981997	0.777251	0.131868	0.781421	0	0.194286	0.0689655	0.00581395	0.00742574	0	0.682609	0.00126422	0.0119904	0.00944669	0	0.605882	0.0415842	0.00636943	0.0178458	0.0153218	0.77686	0.641369	0.453425	0.0155521	0.00974026	0.00969828	0.0078125	0.214433	0.13388	0.75766	0.601307	0.00662691	0.00740741	0	0.00432526	0.00136426	0.0630631	0.634615	0.154818	0.0176349	0.0261383	0.0575916	0.543307	0.127049	0.461538	0.212296	0.805195	0.831579	0.66586	0.906005	0.00448833	0.0107643	0	0.00589623	0.0509091	0.831169	0.736031	0.928571	0.822076	0.864603	0.0271318	0.0179372	0.00631912	0.00464396	0.128423	0.0684986	0.82243	0.00346021	0.551282	0.87069	0.89426	0.0333333	0.875	0.747368	0.4	0.0152236	0.015873	0.0125874	0.88	0.585799	0.00276243	0.00954654	0.0271226	0.79661	0.705521	0.792507	0.391635	0.722222	0.855263	0.0411985	0.84058	0.782609	0.0207373	0.0247934	0.242647	0.845794	0.0211694	0.0168776	0.00833333	0.00768693	0.877193	0.0028626	0.00683371	0.00769231	0.930867	0.887931	0.884615	0.00345622	0.879336	0.877358	0.837113	0.225694	0.00814815	0.00816803	0.912162	0.134228	0.00286533	0.751515	0.00813008	0.890282	0.784946	0.776952	0.248322	0.225446	0.816273	0.00410959	0.0184443	0.869347	0.793375	0.749409	0.66087	0.71444	0.727848	0.677778	0.00408163	0.00306748	0	0.00670819	0.00546448	0.896552	0.00768386	0.0151844	0.851852	0.921951	0.93487	0.926978	0.00207469	0.76	0.0215385	0.684426	0.736364	0.854312	0.789474	0.907563	0.8	0.678511	0.763366	0.737414	0.7	0.728571	0.00918079	0.236874	0.75	0.855118	0.827519	0.00875	0.00431034	0.858779	0.866953	0.267038	0.077931	0.568266	0.503636	0.00915856	0.0577558	0.00805524	0.0378947	0.291609	0.732911	0.607362	0.00708661	0.00344828	0.0162162	0.916168	0.837302	0.409091	0.265873	0.610417	0.802222	0.925816	0.867809	0.840361	0.748421	0.833708	0.744722	0.781629	0.58567	0.552419	0.00675676	0.833333	0.702703	0.618182	0.11134	0.813559	0.859234	0.8	0.797701	0.814856	0.811321	0.720137	0.798473	0.698571	0.847525	0.813359	0.896835	0.797422	0.882083	0.836508	0.857798	0.721311	0.549231	0.807963	0.623762	0.645614	0.872651	0.0522876	0.54717	0.513158	0.0171821	0.604755	0.850746	0.817073	0.00464306	0.728873	0.686391	0.69802	0.499455	0.740916	0.60396	0.834862	0.807882	0.598513	0.709443	0.702032	0.867925	0.862845	0.813817	0.801762	0.669118	0.815868	0.59507	0.857627	0.865672	0.879896	0.87931	0.911365	0.833696	0.825041	0.866148	0.824516	0.683073	0.739286	0.856678	0.0953271	0.685767	0.830233	0.771993	0.857283	0.476923	0.0155039	0.301075	0.424658	0.0411817	0.226891	0.895417	0.89823	0.74397	0.677165	0.764511	0.08282	0.734694	0.691729	0.00571429	0.797288	0.783083	0.714912	0.781457	0.473022	0.850352	0.868966	0.816626	0.881443	0.822086	0.302857	0.867797	0.0110193	0.0075188	0.00314961	0.155763	0.766827	0.812584	0.822086	0.766938	0.715711	0.736733	0.702128	0.746356	0.727915	0.694175	0.629418	0.252285	0.81746	0.72103	0.721569	0.744516	0.686975	0.711851	0.805486	0.00437318	0.00556881	0.0756579	0.753623	0.74026	0.76158	0.807385	0.828704	0.691832	0.442553	0.828125	0.704545	0.555556	0.0095498	0.0143885	0.00297841	0.00384615	0.925714	0.667482	0	0.156627	0.0352423	0.0436782	0.0614232	0.899083	0.72028	0.850227	0.764434	0.849462	0.193548	0.271739	0.833021	0.283333	0.741176	0.00842697	0.84252	0.741379	0.00559552	0.847134	0.728538	0.919355	0.64135	0.802469	0.65343	0.00223714	0.0027972	0.00569801	0.170455	0.806202	0.746293	0.899818	0.867543	0.907423	0.781327	0.72753	0.0189873	0.210948	0.791111	0.903803	0.774566	0.825581	0.800439	0.47352	0.756345	0.573883	0.84375	0.287081	0.162754	0.794521	0.945148	0.809524	0.881313	0.869369	0.845018	0.894831	0.254425	0.834395	0.187605	0.111111	0.616379	0.427586	0.210526	0.160615	0.155268	0.116981	0.745033	0.16145	0.235741	0.0120482	0.00500715	0.237179	0.921147	0.320856	0.00524934	0	0.00556328	0.128959	0.190928	0.0180055	0.0257186	0.0326633	0.0909091	0.020185	0.0258231	0.011236	0.251969	0.788382	0.834758	0.819967	0.782673	0.744094	0.666667	0.327206	0.0381679	0.00342173	0.00337268	0.00423131	0.929577	0.0183486	0.637427	0.869231	0.838235	0.851602	0.840749	0.668508	0.0049435	0.00277521	0.61167	0.451613	0.920635	0.679641	0.818713	0.727811	0.862069	0.321561	0.720307	0.595099	0.630769	0.847826	0.00491642	0.858779	0.903226	0.922727	0.115789	0.83	0.780656	0.847315	0.780025	1	0.535714	0.866667	0.00837321	0.012333	0.697744	0.326007	0.758974	0.00298954	0.00378072	0.00371058	0.00680735	0.182867	0.7125	0.59058	0.711268	0.705882	0.836207	0.681159	0.697003	0.0636161	0.510638	0.56338	0.684669	0.417431	0.745946	0.102857	0.741688	0.820602	0.807692	0.755556	0.860841	0.506849	0.726218	0.354839	0.0313653	0.00212766	0.00538213	0.013624	0.826087	0.00915903	0.757009	0.911633	0.834402	0.541667	0.908451	0.003663	0	0.867769	0.749077	0.824561	0.855263	0.00440529	0.790476	0.0034904	0.868263	0.354497	0.66581	0.701778	0.796791	0.00757576	0.0164251	0.00393185	0.804348	0.0809249	0.911243	0.00373367	0.0119284	0.00590319	0.0590164	0.00668151	0.107034	0.215768	0.00395257	0.00980392	0	0.00764526	0.00735895	0.0114943	0.8	0.591954	0.716724	0.867299	0.00545852	0.03125	0.819444	0.920213	0.0158311	0.00325733	0.0108969	0.636364	0.666667	0.735777	0.797781	0.750685	0.0105125	0.00990099	0.0121951	0.831849	0.857963	0.00221484	0.00738007	0.00765697	0.00357569	0.0050665	0.829787	0.00261097	0.793388	0.739496	0.00703775	0.00657895	0.00744879	0.767008	0.80765	0.0127694	0.760514	0.884932	0.672131	0.396739	0.859459	0.70483	0.892704	0.691441	0.0192308	0.01473	0.00535475	0.825	0.869264	0.894841	0.878893	0.889222	0	0.0212418	0.766304	0.00881834	0.00199203	0.00811542	0.860037	0.00534998	0.803815	0.664615	0.00471698	0.00934579	0.00481928	0.0252708	0.762803	0.737288	0.00881057	0.11336	0.834692	0.786753	0.00581395	0.0125	0.00294985	0.0820896	0.00954654	0.00803674	0.0176991	0.00596659	0.813559	0.229367	0.0454545	0.00818926	0.00324675	0.867893	0.913969	0.895134	0.751634	0.00253165	0.0225564	0.16087	0.010395	0.00180832	0.649746	0.00988468	0	0.00598802	0.848684	0.226562	0.367629	0.783251	0.68543	0.918367	0.00264085	0.676417	0.473902	0.00886001	0.00487805	0.00610169	0.0101338	0.00865801	0.8	0.00761035	0.00228833	0.00927644	0.617647	0.00574713	0.809892	0.0131004	0.668539	0.0050396	0.00644428	0	0.59633	0.681319	0.809804	0.00649351	0.0143805	0.836918	0.0805369	0.733333	0.54717	0.858293	0.928571	0.487805	0.0775862	0.191532	0.843198	0.874723	0.765101	0.699262	0.862331	0.00573723	0.869873	0.777336	0.79661	0.0052356	0.759358	0.843254	0.877419	0.833333	0.618605	0.798712	0.0428714	0.0259067	0.0045045	0.0104457	0.0122951	0.00740242	0.00614754	0.828829	0.858974	0.945055	0.0341232	0.00543478	0.00647249	0.00194742	0.00559597	0.00757576	0.776923	0.875	0.818182	0.808765	0.727273	0.85155	0.739845	0.846535	0.811441	0.0174419	0.00694444	0.915966	0.0386861	0.0714286	0.893878	0.86921	0.794979	0.752495	0.0120846	0.00272851	0.00702247	0.0307692	0.00333333	0.943983	0.147727	0.854077	0.880223	0.0170604	0.0243531	0.00592885	0.0169492	0.866324	0.00708763	0.0166667	0.00252525	0.00492611	0.00426439	0.0121951	0.0179028	0.00699301	0.0104845	0.00857366	0.010303	0.00611247	0.00481928	0.00573614	0.00568182	0.00556793	0.00617284	0.00842993	0.00620262	0.0492611	0.0295983	0.00779221	0.0409401	0.0938628	0.0229987	0.0324519	0.12426	0.141196	0.00545256	0.00995025	0.00656325	0.00471698	0.0188679	0.84	0.0739437	0.00656168	0.00303951	0.00840336	0.0128	0.789474	0.0576923	0.0021322	0.0150376	0.711409	0.883212	0.88731	0.916094	0.851064	0.866667	0.472222	0.00765484	0.00381194	0.0681115	0.849192	0.00695825	0.0238095	0.878282	0.00247219	0.00784753	0.349268	0.0078125	0.87034	0.904255	0.806551	0.598071	0.0147815	0.00636943	0.00765306	0.821918	0.791536	0.261905	0.962567	0.0538721	0.179054	0.0101215	0.00757576	0.769231	0.901538	0.00437318	0.908497	0.749196	0.879699	0.9375	0.908602	0.0250685	0.751412	0.00877893	0.375699	0.217327	0.883495	0.732538	0.877698	0.0033557	0.00449438	0.0178571	0.786585	0.625917	0.903297	0.831871	0.825095	0.0890052	0.00202224	0.556348	0.00722892	0.0294118	0.027027	0.146341	0.0719512	0.0948012	0.130982	0.158672	0.0898973	0.0614251	0.0686695	0.0497238	0.0643432	0.391534	0.774373	0.764045	0.0332326	0.218225	0.00651769	0.0165394	0.00869565	0.890097	0.0261438	0.818505	0.83682	0.737778	0.912	0.438247	0.146739	0.00537634	0.0056266	0.0131579	0.0882724	0.0176056	0.917603	0.142857	0.0133779	0.0167742	0.00290698	0.00578035	0.831891	0.88651	0.00356718	0.00753187	0.0029985	0.0040404	0.00163132	0.0232558	0.00567823	0.00740741	0.884685	0.093819	0.677852	0.00545171	0.00492005	0.00793651	0.889976	0.00320513	0.034188	0.03885	0.00606796	0.00623053	0.00295683	0.728625	0	0.871245	0.731441	0.00525762	0.826667	0.0243389	0.816176	0.00992556	0.00518672	0.918548	0.736364	0.00743034	0.0196078	0.227673	0.427975	0.0057971	0.00761035	0.0102891	0.00939518	0.00804598	0.006	0.874233	0.00915033	0.00903342	0.00766284	0.818653	0.00318979	0.00453515	0.00907912	0.00460476	0.522124	0.00775194	0.0113636	0.010101	0.00244898	0.0120482	0.164678	0.822727	0.816327	0.9	0.110329	0.0353741	0.0833333	0.140673	0.0164076	0.148148	0.0435374	0.0148883	0.0415648	0.0206897	0.145299	0.244048	0.0827586	0.00643777	0.363065	0.0942472	0.189616	0.0446233	0.00904762	0.00671141	0.0533333	0.784661	0.473684	0.917476	0	0.00701754	0.137668	0.00531915	0.00265252	0.0337882	0.834783	0.00178571	0.0058997	0.0200111	0.366525	0.658915	0.867647	0.725664	0.861607	0.00142248	0.510526	0.322917	0.92126	0.0867209	0.0114754	0.101551	0.0204573	0.00206186	0.569536	0.047619	0.828025	0.919679	0.00505051	0.00793167	0.00492308	0.303763	0.122675	0.802817	0.00582524	0.386792	0.960784	0.852436	0	0.7	0.00680272	0.836272	0.681223	0.0110497	0.0473538	0.0290859	0.887902	0.756579	0.728873	0	0.00620155	0.00593472	0.00492611	0.304412	0.184792	0.24881	0.00598802	0.0103806	0.0111801	0.00447427	0.0116009	0.00769231	0.768182	0.875764	0.85	0.820513	0.81296	0.794937	0.796053	0.494253	0.772374	0.748175	0.010661	0.0102459	0.834951	0	0.825095	0.804979	0.434783	0.0106157	0.753343	0.00456969	0.00787402	0.00179533	0.00894309	0.0253165	0.0189573	0.00369458	0.0123626	0.00699301	0.00559105	0.681081	0.116162	0.555556	0.0647059	0.00434783	0.00600601	0.00695762	0.00816024	0.0532787	0.846519	0.889546	0.0193322	0.816092	0.958491	0.920635	0.0745712	0.188028	0.0136054	0.049445	0.783951	0.798561	0.0157895	0.277083	0.864043	0.879482	0.883408	0.820106	0.714628	0.787293	0.0169851	0.0187793	0.063655	0.649635	0.870564	0.838061	0.382114	0.00353357	0.893805	0.00376294	0.00447761	0.00804598	0.00346921	0.00933238	0.00806452	0.0112782	0.00628931	0.0120275	0.00537634	0.0103383	0.00590842	0.00954033	0.630522	0.656716	0.0891648	0.516746	0.960177	0.00745573	0.00675676	0.842324	0.0117647	0	0.00406504	0.0315236	0.0279452	0.104255	0.0848485	0.0325203	0.00806452	0.882904	0.187359	0.886617	0.00437637	0	0	0.929825	0.873984	0.879845	0.336	0.901786	0.00895522	0.0071885	0.860606	0.241379	0.00749064	0.139364	0.711538	0.817837	0.121212	0.127119	0.850365	0.0174622	0.00626781	0.00751174	0.925641	0.747899	0.835793	0.00716846	0.00711111	0.00864553	0.00357782	0.794466	0.271586	0.927138	0.893281	0.892748	0.777778	0.25	0.592014	0.848341	0.82866	0.820911	0.831325	0.97093	0.00763359	0.0416667	0.00304878	0.590278	0.887776	0.0546366	0.819048	0.871134	0.749097	0.88	0.0461095	0.0268456	0.275362	0.629747	0.57114	0.730603	0.847368	0.00657895	0.91654	0.0135135	0.041958	0.10782	0.0261168	0.681275	0.777977	0.878378	0.782847	0.758929	0.747706	0.814583	0.0779221	0.844444	0.665339	0.0277778	0.0033389	0.00943396	0.00931099	0.00929615	0.00610288	0.0283019	0.824219	0.878753	0.914201	0.774929	0.0042735	0.872	0.0170455	0.784348	0.881481	0.633466	0.552036	0	0	0.88051	0.897113	0.946746	0.706667	0.763804	0.0079602	0.891304	0.83114	0.863409	0.803419	0.0271967	0.00606061	0.527815	0.834906	0.805556	0.787167	0.884615	0.887265	0.00835073	0.00547196	0	0.906667	0.116228	0.878092	0.0352349	0.876565	0.884298	0.924945	0.333333	0.64741	0.877451	0.92	0.0497667	0.875969	0.867816	0.785714	0.480226	0.282609	0.694118	0.877698	0.866667	0.885906	0.934307	0.298246	0.867521	0.00487211	0.0028715	0.0056926	0.00774648	0.741593	0.923077	0.845217	0.80597	0.635135	0.728992	0.780269	0.808429	0.528571	0.840909	0.00511945	0.00611413	0.0588235	0.754221	0.00516351	0.669231	0.823899	0.764912	0.0347222	0.808756	0.298701	0.783172	0.741409	0.65035	0.810767	0.831671	0.748201	0.439684	0.818182	0.812317	0.550926	0.771552	0.832203	0.760695	0.796129	0.786571	0.717949	0.782828	0.581935	0.529412	0.710744	0.726449	0.689441	0.698682	0.715935	0.031346	0.0438871	0.897959	0.670565	0.833113	0.878427	0.891204	0.0308339	0.00809717	0.00904977	0.00723327	0.0109562	0.205479	0.00252525	0.612613	0.74502	0.813202	0.670886	0.852018	0.894231	0.8322	0.53598	0.897764	0.0153173	0.00401606	0.00649351	0.869186	0.00971817	0.238032	0.034965	0.138235	0.00688299	0.00326264	0.00495868	0.22543	0.00732729	0.036129	0.0101449	0.00700525	0.00906921	0.00358423	0.0107015	0.0789474	0.145682	0.917526	0.895879	0.00372093	0.0351124	0.643725	0.721739	0.698649	0.585799	0.0147059	0.00748503	0.00681818	0.00391389	0.0131291	0.00455581	0.00544747	0.903349	0.824531	0.886145	0.906542	0.0429864	0	0.00198413	0.00255428	0.00243013	0.00998004	0.0325548	0.0247845	0.0400891	0.0196078	0.589015	0.785022	0.8713	0.0845528	0.0357433	0.0183357	0.0060652	0	0.00986193	0.586021	0.727778	0.610811	0.00788643	0.852871	0.00589391	0.00387347	0.714286	0.0114068	0.00308642	0.00659341	0.272313	0.0798845	0.0203692	0.0458404	0.864	0.002849	0.897604	0.930636	0.9	0.92069	0.688889	0.00544959	0.0127907	0.00426621	0.0337886	0.834171	0.868481	0.00534759	0.00630694	0.00469484	0.00451722	0.385246	0.743341	0.879397	0.843318	0.00650195	0.81017	0.775534	0.578947	0.76324	0.719298	0.0838926	0.0118977	0.0064	0.00839748	0.030888	0.00971922	0.861702	0.809524	0.00934579	0.0494382	0.0177083	0.010293	0.107765	0.86921	0.10767	0.18913	0.318937	0.909091	0.003861	0.892958	0.911985	0.969849	0.930921	0.857143	0.375	0.441718	0.0126582	0.00671141	0.157143	0.84507	0.0184049	0.00789177	0.839041	0.00617708	0.00738007	0.869048	0.0060241	0.0118343	0.00531915	0.00347222	0.037234	0.872549	0.342857	0.0170279	0.134958	0.0282258	0.00680934	0.0142857	0.0162413	0.0102302	0.678862	0.00324886	0.00570613	0.00692042	0.00980392	0.00412201	0.0115942	0.854402	0.143847	0.0161476	0.183369	0.00550796	0.00784314	0.00275862	0.00787402	0.787805	0.00348432	0.00610583	0.0901034	0.830688	0.00542005	0.0917874	0.0954868	0.313566	0.86036	0.822581	0.445513	0.00925212	0.00587248	0.0401396	0.00313152	0.00495786	0.00813953	0.00968188	0.84989	0.84088	0.896552	0.0417007	0.0814815	0.0078534	0.00453858	0.626168	0.154734	0.251404	0.00884956	0.00613497	0.0150376	0.00817236	0.00233372	0.0174216	0.00937207	0.00349345	0.00821355	0.0137741	0	0.00541516	0.00457666	0.00873362	0.829517	0.89911	0.875427	0.00252366	0.00506033	0.00764007	0.004329	0.00792602	0.810606	0	0.41847	0.481429	0.643192	0.00925212	0.316456	0.16853	0.0501859	0.0765683	0.562368	0.533107	0.830189	0.831897	0.77931	0.817352	0.845754	0.0154278	0.006	0.00778547	0.812416	0.528986	0.459677	0.329046	0.413233	0.0105178	0.030888	0.0192308	0.0248619	0.0428449	0.963115	0.0121212	0.884298	0.0530504	0.795238	0.00894454	0.00952381	0	0.80942	0.04	0.951613	0.786096	0.00316857	0.00448096	0.00520059	0.00649675	0.0208333	0.0105932	0.909091	0.00259067	0.00913242	0.00827206	0.548697	0.0105263	0.0514706	0.897059	0.826638	0.00443459	0.00556793	0.00949367	0.0127907	0.00859599	0.775618	0.00698487	0.00415512	0.00593668	0.00618047	0.26893	0.819036	0.853659	0.00583942	0.00273598	0.00499501	0.0066313	0.00626828	0	0.87234	0.87013	0.00283286	0.00518135	0.00705467	0.00643087	0.0337838	0.0204778	0.0103093	0.0107784	0.00866873	0.00515464	0.00517464	0.352941	0.899933	0.73599	0.860465	0.0152174	0.67	0.776398	0.00361882	0.320896	0.150198	0.292783	0.180124	0.0112652	0.0821468	0.107143	0.644311	0.00856531	0.00598251	0.00229358	0.00347222	0.00541712	0.896373	0.0074813	0.602113	0.00357569	0.0596222	0.92446	0.932751	0.934531	0.879104	0.0043956	0	0.002693	0.00659134	0.00343249	0.740385	0.00375	0.837209	0.835443	0.198807	0.0370995	0.00328587	0.00707851	0.00377929	0.899351	0.0114286	0.0121951	0.00963391	0.0151515	0.00748503	0.00539957	0.00288184	0.110763	0.0172414	0.0148898	0.180952	0.00367647	0.0432331	0.00992685	0.00460829	0.00569948	0.0709319	0.00297177	0.0128205	0.00587741	0.00882724	0.00150602	0.00430663	0.00910747	0.00267023	0.00990099	0.8666	0.944598	0.901038	0.923246	0.966887	0.00231481	0.576923	0.00828937	0.0120968	0.00539957	0.0285714	0.00626566	0.101925	0.141649	0.0100439	0.00595238	0.410635	0.816594	0.00668577	0.00966184	0.893617	0.0116086	0.0168675	0.802966	0.0478261	0.0139535	0.00685714	0.00790861	0.00534402	0.0039604	0.0102916	0.00544959	0.0119522	0.00572519	0.00248447	0.0133333	0	0	0.536145	0.00429975	0.00539084	0.268409	0.235036	0.0049054	0.0045977	0.0291262	0.150866	0.00176678	0.904018	0.9	0.0868095	0.00700935	0.9	0.00838415	0.00511509	0.00692521	0.00889454	0.0051207	0.00192308	0.699571	0.421875	0.000958773	0.0201661	0.097493	0.132075	0.0349127	0.0398104	0.0236486	0.107735	0.122905	0.0496124	0.116129	0.0849421	0.0309372	0.0206897	0.0477528	0.0932056	0.21164	0	0.808442	0.917012	0.00142857	0.00411765	0.0018018	0.00101112	0	0.00632111	0.0060698	0.00314961	0.00411241	0.00482315	0.0810811	0.0168841	0.00777346	0.857143	0.764294	0.793923	0.498708	0.629167	0.0546448	0.790076	0.00168067	0.288095	0.00372787	0.00657895	0.00596659	0.0710616	0.0447598	0.0250447	0.494253	0.00831793	0.0154015	0.0213049	0.00686892	0.00651466	0.855992	0.798016	0.856481	0.808442	0.876106	0.00712378	0.0031746	0.0288136	0.00549451	0.785166	0.841451	0.87574	0.0123457	0.08418	0.0132802	0.0476744	0.00800712	0.944056	0.680328	0.00434513	0.0121845	0.579602	0.00699301	0.0039801	0.00560224	0.806122	0.775568	0.00435414	0.00487211	0.0101449	0.0265957	0.0219298	0.00410172	0.00535168	0.0103211	0.00757576	0.920181	0.860778	0.00433839	0.00636943	0.11157	0.0737135	0.0330296	0.0031746	0.00408163	0.0666667	0.0523446	0.857143	0.90458	0.0101215	0.688492	0.00606061	0.0058382	0.00566038	0	0.868182	0.895592	0.874564	0.0058548	0.0375	0.00731261	0.00497512	0.751073	0.0202808	0.631678	0.903587	0.469613	0.609091	0.00417362	0.00901578	0.00809717	0.00995851	0.915254	0.350413	0.848665	0.616541	0.870968	0.0045977	0.0105042	0.0273865	0.174221	0.934028	0.896341	0.905498	0.931624	0.0040678	0.0045045	0.837719	0.0980663	0.0154321	0.0892857	0.00350467	0.872	0.88198	0.558511	0.0153257	0.0117417	0.904376	0.860759	0.54403	0.0235365	0.00447094	0.00985222	0.00717489	0.00276625	0.864542	0.81457	0.776542	0.866667	0.00732064	0.510501	0.00497512	0.798817	0.111111	0.493274	0.647059	0.545455	0.154971	0.00824176	0.958763	0.87041	0.29436	0.933333	0.00495049	0.00436205	0.88345	0.11811	0.757764	0.713896	0.784146	0.77095	0.834395	0.912807	0.841556	0.853591	0.825658	0.812339	0.80543	0.726257	0.634234	0.778524	0.901639	0.788136	0.38961	0.935728	0.0240664	0.872434	0.836614	0.395105	0.897281	0.831933	0.846154	0.661157	0.770115	0.011079	0.0228311	0.584499	0.921875	0.638723	0.750281	0.701887	0.857595	0.646409	0.00632111	0.640553	0.774074	0.0672269	0.82808	0.758213	0.743363	0.798039	0.737643	0.0144509	0.00719424	0.0108225	0.0160428	0.165736	0.00176523	0.00796813	0.870324	0.910714	0.900794	0.917178	0.777778	0.0449438	0.562992	0.882353	0.884924	0.808333	0.748538	0.193202	0.910256	0.869123	0.718367	0.00217865	0.00268097	0.0048216	0.758813	0.839363	0.873171	0.788671	0.84949	0.011984	0.00494234	0.0114943	0.00749064	0.774566	0.391304	0.0244755	0.671598	0.770186	0.806785	0.827711	0.83046	0.668675	0.00696864	0.0747922	0.523256	0.46875	0.632568	0.844156	0.159509	0.835198	0.866324	0.835106	0.82906	0.807432	0.745665	0.0336788	0.258065	0.384146	0.76947	0.78821	0.81943	0.829904	0.646789	0.827957	0.65035	0.775862	0.740458	0.847458	0.851145	0.59596	0.71897	0.0135135	0.00257511	0.0322581	0.869128	0.804511	0.787671	0.058309	0.00806452	0.27044	0.901408	0.856061	0.00630734	0.0472441	0.946667	0.0158103	0.803607	0.921127	0.855072	0.378671	0.128079	0.00631313	0.672646	0.711297	0.00489796	0.310932	0.5	0.821256	0.680758	0.829843	0.767442	0.00616808	0.00697906	0.00289017	0.00363636	0.0168067	0.0375648	0	0.0284238	0.00577664	0.794872	0.893617	0.305556	0.00687758	0.00628931	0.00736067	0.00727567	0.00595238	0.852018	0.0108108	0.00506757	0	0.00321543	0.00610128	0.00626959	0.118881	0.0112233	0.00485437	0.00995025	0.00545171	0.134715	0.82	0.00364078	0.00338983	0.526316	0.739521	0.752336	0.00307692	0.809264	0.897436	0.0588235	0.008	0.00461538	0.00775194	0.557292	0.00868307	0.806723	0.864407	0.00348837	0.00521173	0.00481928	0.00312175	0.213675	0.00445765	0	0.856643	0.0465632	0.00914634	0.00561798	0.363636	0.147059	0.00788643	0.00979192	0.00345542	0.811024	0.833333	0.820359	0.00731261	0.0112994	0.880435	0.00793651	0.00491918	0.671958	0.00297619	0.749367	0.802721	0.00496278	0.0183486	0.757366	0.337812	0.913556	0.00749465	0.300188	0.00363636	0.0087995	0.85	0.618497	0.798271	0.645105	0.754037	0.779528	0.888889	0.202544	0.737589	0.749193	0.302258	0.50858	0.00634518	0.00200803	0	0.0182482	0.00794101	0.724252	0.0143472	0	0.00666667	0.854626	0.00641026	0.00406504	0.00292398	0.505747	0.77193	0.598361	0.920635	0.00362757	0.0133657	0.010582	0	0.639405	0.00188679	0.00902062	0.016129	0.00458716	0.00633484	0.00611621	0.323362	0.0556439	0	0.537313	0.00229358	0.0010989	0	0.00475737	0.00973574	0	0.00483092	0.00715563	0.179487	0.00790514	0.00737463	0.00127226	0.00286944	0.0109409	0.492188	0.00900901	0.0131926	0.805755	0.0023753	0.00309598	0.00268817	0.00672948	0.00310559	0	0.746835	0.689441	0.5	0.00789889	0.00536913	0.813131	0.00549451	0.00432152	0.00564972	0.864796	0.861789	0.870833	0.00414508	0.0219512	0.00355872	0	0.864583	0.872	0.415205	0.865248	0.85034	0.0173449	0.0120219	0.00296296	0.00938478	0.0204082	0.735294	0.825581	0.8	0.803636	0.785714	0.90378	0.574257	0.906832	0.835165	0.758621	0.68797	0.0185874	0.0107239	0.481752	0.884615	0.322004	0.724299	0.066823	0.00691443	0.00424628	0.0135644	0.00257732	0.590909	0.00471698	0.0038373	0.26616	0.0101781	0.0541586	0.810345	0.810458	0.005997	0.00357569	0.870968	0.0100334	0.0128	0.0124113	0.953271	0.762557	0	0.0106045	0	0.020979	0.0189702	0	0.0372041	0.00262812	0.0108225	0.223285	0.930693	0.935361	0.88172	0.0122126	0.059322	0.0164057	0.00810127	0.830739	0.129241	0.463768	0.00642674	0.0655738	0.682864	0.0529197	0.00915332	0.0550285	0.164349	0.0206612	0.00334448	0.00483871	0.00468384	0.00346021	0.00529661	0.0337662	0.016184	0.00534188	0.191275	0.0832073	0.0079096	0.013369	0.0105263	0.00631313	0.895277	0.822857	0.367647	0.0412518	0.00607441	0.00520833	0.00443319	0.71875	0.156863	0	0.377465	0.00785855	0.00753769	0.00659755	0.00312012	0.787402	0.717391	0.00717131	0.0136054	0.239316	0.0523883	0.0117647	0.00813008	0.803987	0.0136396	0.705882	0.835052	0.0234506	0.0058382	0.00703518	0.00370828	0.0134228	0.00666667	0.0151515	0.00558036	0.850394	0.55303	0.002079	0.213287	0.898383	0.106122	0.0190476	0.00878156	0.00573394	0.00787402	0.845588	0.102113	0.0195599	0.0105348	0.902344	0.921875	0.830853	0.784653	0.836066	0.675307	0.0147059	0.931174	0.00524934	0.0039267	0.00512445	0.00549451	0.00412655	0.834798	0.0340426	0.0488323	0.00834106	0.461771	0.0277537	0.0253521	0.241379	0.272109	0.0528634	0.873239	0.0141643	0.013104	0.474662	0.0292165	0.0704225	0.0040107	0.00136519	0.57197	0.83715	0.00890869	0.879447	0.813953	0.731225	0.0235043	0.701275	0.00461437	0.925	0.00409836	0.00813008	0.00360577	0.427824	0.104208	0.00883002	0.00427873	0	0.563342	0.012285	0.0553977	0.00498753	0	0.00748663	0.016	0.00615385	0.00494234	0.00653595	0.795824	0.7	0.884956	0.934959	0.419355	0	0.0167598	0.563636	0.871166	0.00562852	0.882205	0.983193	0.928571	0.00463822	0.00769231	0.00586854	0.00423729	0.0101146	0.00472255	0.00739645	0.00770548	0.00743494	0.699301	0.00787402	0.942308	0.0023015	0.00261097	0.0060241	0.00963597	0	0.00862069	0.0066313	0.00927152	0.00269542	0.006886	0.878049	0.655556	0	0.939891	0.00402576	0	0.773543	0.00213675	0.00555556	0.0102916	0.012766	0.00348432	0.00270453	0.874835	0.59507	0.802575	0.147643	0.00583942	0.198614	0.889032	0.305147	0	0	0.834171	0.0168634	0	0.00724638	0.00712589	0.0097561	0.00365535	0.0060241	0.874172	0.0212766	0.00214362	0.00456621	0.0109091	0.924051	0.00414938	0.0233645	0.0220588	0.00176367	0.00603318	0	0.167763	0.238215	0.00647668	0.571429	0.850829	0.36129	0.944882	0.493927	0.0161551	0	0.00298063	0.0125561	0.719388	0.668161	0.00679348	0.881657	0.659269	0.11402	0.664488	0.884058	0.742991	0.00734095	0.00652529	0.00864553	0.00729927	0.010101	0.0163399	0.90942	0.00783699	0.0403587	0.0123457	0.805104	0.882759	0.0876289	0.772727	0.622642	0.00456621	0.847059	0.0396717	0.00896861	0.115132	0.00632111	0.00699301	0.429885	0.805	0.0912863	0.919075	0.933702	0.92381	0.345763	0.672794	0.160305	0.831804	0.228261	0.721116	0.0042735	0.00455927	0.807799	0.75	0.0443286	0.0470348	0.0658385	0.0307692	0.567901	0.0674723	0.00304878	0.130137	0.0342466	0.865031	0.0478668	0.0371377	0.175649	0.070805	0.135338	0.251656	0.00868307	0.00469484	0.79982	0.522988	0.782609	0.86	0.851429	0.912162	0.248239	0.459052	0.12294	0.0299914	0.0060241	0.0115942	0.0115385	0.00474308	0.00681818	0.00392157	0.910412	0.0156076	0.00842515	0.00563645	0.013468	0.0160952	0.027907	0.0231092	0.384615	0.0187835	0.0238663	0.782258	0.87931	0.892683	0.820513	0.0108374	0.0130152	0.00925926	0	0.0319829	0.057554	0.00834202	0.003367	0	0.00607903	0	0.0158273	0.00714286	0.0386473	0.0822368	0.0415094	0.00239234	0.0884956	0.806584	0.814732	0.0130354	0.0468227	0.00816326	0.00684932	0.00696864	0.0396552	0.00662252	0.00650558	0.0075188	0.00952915	0.00466805	0.00481928	0.00608828	0.01	0.828476	0.854077	0.789831	0.0916096	0.213333	0.15411	0.00717703	0.00570342	0.00490677	0.0027248	0.00716846	0.00550964	0.843645	0.877863	0.202166	0.330325	0.0139918	0.0147992	0.129577	0.00546448	0.375	0.00601805	0.902913	0.00471698	0.0146751	0.00248139	0.074696	0.0136674	0.00701262	0.0045403	0.624606	0.00960512	0.0037594	0.0138169	0.83	0.00746269	0.00675676	0.00843289	0.062201	0.0508961	0.00647249	0.00549451	0.0220994	0.0107383	0.632502	0.911565	0.00710059	0.00424328	0.00617577	0.00471143	0.00878735	0.00273598	0.0357143	0.0345679	0.249097	0.0131868	0.92126	0.0118505	0.0407643	0.235772	0.349014	0.00967937	0.0824176	0.58	0.788793	0.00466744	0.00431034	0.045292	0.0400943	0.00586941	0.00649351	0.00643777	0.84141	0.00244499	0.00316122	0.00593912	0.00215983	0.243902	0.285858	0.00470588	0.00454545	0.0108342	0.00266193	0.00437318	0.039604	0.883721	0.0549882	0.517557	0.0190217	0.00968523	0.0126354	0.855263	0.0078125	0.912234	0.00372439	0.00547445	0.00570342	0.00820633	0.00597907	0.0534351	0.00721501	0.0138889	0.0464	0.0109375	0.247487	0.113886	0.00458716	0.00500626	0.00851064	0.22012	0.0313064	0	0.0697674	0.0217865	0.140271	0.00793651	0.0221675	0.0545278	0.15566	0.152	0.00208551	0	0.0893617	0.00784314	0.00731529	0	0	0.00197044	0.314448	0.00505334	0.0695856	0.0306373	0.0945837	0.0353774	0.112813	0.0420499	0.772936	0.0785953	0.112211	0.170843	0.0357143	0.0715726	0.192029	0.230769	0.00838574	0.120205	0.00813008	0.683544	0.041958	0.0169082	0.0753045	0.00443951	0.0793651	0.00902256	0.00302572	0.00662252	0.00526316	0.00381679	0.00505051	0.295918	0.872093	0.899216	0.74	0.390351	0.727083	0.00677201	0.154079	0.62536	0.785714	0.0102564	0	0.870968	0.884703	0.89193	0.865979	0.907489	0.917004	0.800699	0.00652742	0.00543478	0.0194805	0.860097	0.83815	0.95216	0.467391	0.831169	0.85461	0.699248	0.855234	0.754098	0.00882613	0.117841	0.0197487	0.0083612	0.364322	0.0724638	0.866913	0.112272	0.129584	0.19	0.179487	0.0185714	0.413655	0.317158	0.190832	0.862712	0.00369686	0	0.00657174	0.926829	0.789474	0.0412698	0.77933	0.220126	0.825503	0.820276	0.00872818	0.934718	0.00151745	0.0108043	0.00309278	0.185277	0.342342	0.832461	0.807692	0.421053	0.77512	0.902041	0.0641562	0.145323	0.557934	0.803279	0.769663	0.00169635	0.00267738	0.00878735	0.00181159	0.00413223	0.0110345	0.019678	0.64497	0.866207	0.802326	0.914062	0.880299	0.842593	0.792857	0.745455	0.12	0.794908	0.787791	0.713012	0.830626	0.0623722	0.449814	0.117438	0.0565371	0.00777605	0.909233	0.848485	0.635036	0.596685	0.196286	0.850837	0.883966	0.901163	0.0469584	0.480874	0.163212	0.84	0.871658	0.532738	0.882883	0.932773	0.900915	0.910035	0.785714	0.892308	0.777778	0.833333	0.681081	0.823913	0.168495	0	0.00401338	0.848921	0.0162455	0.684783	0.854985	0.871287	0.853801	0.331325	0.9375	0.891821	0.00438596	0.00325203	0.932203	0.502976	0.681818	0.74382	0.357019	0.699894	0.795322	0.901961	0.889344	0.943396	0.37155	0.17037	0.825255	0.693548	0.759259	0	0.842697	0.00198807	0.00832178	0.00654664	0.913428	0.852868	0.783784	0.228125	0.00269179	0.797855	0.711111	0.0239362	0.814229	0.920455	0.897764	0.301344	0.0146341	0.0613333	0.00477555	0.397546	0.151757	0.332003	0.700544	0	0.886905	0.55803	0.775223	0.00751315	0.774834	0.117647	0.00940734	0.350993	0.876574	0.00570885	0.857788	0.768116	0.00251256	0.872038	0.00668648	0.0746269	0.80315	0.521008	0.56	0.00508906	0.101142	0.778237	0.00993124	0.0105696	0.0387597	0.0040864	0.0130399	0.0218094	0.184028	0.0359779	0.441472	0.677778	0.0533333	0.00533537	0.142857	0.00410678	0.0030349	0.7125	0.00853242	0.905263	0.00379147	0.00510638	0.957447	0.408537	0.350785	0.00252207	0.00448143	0.00668449	0.86059	0.699605	0.0534979	0.0874317	0.164846	0.0560669	0.864641	0.928571	0.878378	0.00959488	0.0582011	0.00528402	0.00595238	0.00412088	0.783262	0.00844476	0.0585366	0.0306748	0.888889	0.810219	0.928889	0.613734	0.00328947	0.00218818	0.00537273	0.0213904	0.0608696	0.0106952	0.00722892	0	0.00948367	0.705882	0.00285307	0.889292	0.00241546	0.0146341	0.00302115	0.00683177	0	0.00699301	0.00994318	0.829485	0.781065	0.4	0.915584	0	0.0316667	0.00722022	0.0109141	0	0.853056	0.202454	0.278317	0.0144404	0.0228471	0.0221987	0.00251004	0.00395257	0.00692841	0.854189	0.840231	0.888435	0.00469759	0.00394322	0.00430108	0.00744048	0.0105152	0.00363967	0.878261	0.71831	0.198809	0	0.0806452	0.018711	0.00448431	0.144172	0.719626	0.105031	0.0327273	0.00537634	0.548148	0.00482509	0.00616938	0.0115304	0.514286	0.00924499	0.214575	0.5103	0.0171429	0.0350877	0.00993378	0.00990099	0.00647249	0.0225225	0.00723473	0.0317893	0.665552	0.0864865	0.00447094	0.00734095	0.0369128	0.0352423	0	0.00140845	0.702849	0.0130826	0.0100446	0.00660502	0.00884956	0.0159705	0.224242	0.00708306	0.719512	0.841346	0.923077	0.821596	0.891975	0.897015	0.877577	0.873616	0.858209	0.670391	0.00901984	0.00120482	0.857351	0.806612	0.00516987	0.0105263	0.00425532	0.00881057	0.00526932	0.0855172	0.970588	0.915058	0.95	0	0.00495719	0.0188531	0.00621118	0.00600765	0.00769231	0.00254453	0	0.778378	0.9104	0.900922	0.869565	0.00678295	0.00643604	0	0.010395	0.00930233	0.0592044	0.166667	0.00521739	0.0034965	0	0.918919	0.954545	0.00814332	0.00324886	0.00254669	0.00479616	0.686695	0.26601	0.718518	0.807339	0.0760234	0.0167141	0.027618	0.0155039	0	0.00364299	0.0035014	0.606702	0.13649	0.0111732	0.256696	0.272537	0.0732984	0.964029	0.335907	0.00541028	0.955975	0.833333	0.809091	0.47644	0.453125	0.45937	0.0246046	0.00674764	0.725	0.88806	0.933673	0.340659	0.1	0.772455	0.912752	0.880866	0.840708	0.886121	0.818182	0.853211	0.851419	0.0138889	0.014218	0.853741	0.961538	0.0291188	0.0117417	0.0147929	0.0326087	0.728571	0.709091	0.708171	0.76311	0.0151515	0.676647	0.044733	0.0114068	0.00356295	0.0058309	0.00455581	0.45998	0.0116279	0.916107	0.902174	0.0725806	0.392405	0.383648	0.902367	0.791789	0.45	0.00531915	0.00779037	0.368421	0.710317	0.666667	0.742857	0.897833	0.873684	0.867284	0.937853	0.334917	0.818182	0.829396	0.856115	0.75431	0.901639	0.778912	0.898361	0.770349	0.946108	0.931937	0.894309	0.668605	0.816327	0.887255	0.898305	0.685083	0.91954	0.907834	0.858462	0.00577367	0.798982	0.932056	0.537313	0.863415	0.567568	0.761827	0.677852	0.73057	0.752294	0.767196	0.648438	0.100585	0.822967	0.00926999	0.00295858	0.694805	0.354167	0.324074	0.730337	0.626712	0.576271	0.888393	0.892562	0.79397	0.872951	0.417808	0.777953	0.794992	0.316279	0.570588	0.678571	0.647355	0.457571	0.0230179	0.681818	0.865116	0.00646831	0.793729	0.809524	0.73913	0.658537	0.822134	0.6	0.767327	0.886525	0.797235	0.842105	0.702128	0.590164	0.904762	0.44898	0.831858	0.833671	0.0909091	0.833333	0.641509	0.844037	0.850877	0.84375	0.858491	0.875181	0.818004	0.798319	0.841463	0.761194	0.747126	0.869801	0.883969	0.948081	0.784416	0.795597	0.906383	0.819209	0.605863	0.844749	0.858974	0.769231	0.836257	0.712707	0.707424	0.727778	0.513043	0.0580762	0	0.650442	0.718023	0.91954	0.00361011	0.0163934	0.865613	0.00586166	0.00536353	0.00481928	0.857143	0.809984	0.82904	0.782007	0.839341	0.862364	0.622584	0.810631	0.821705	0.84253	0.814214	0.833729	0.793884	0.847701	0.750466	0.778723	0.827848	0.845486	0.784971	0.798005	0.82243	0.775076	0.737297	0.803419	0.830569	0.770089	0.731076	0.371429	0.884615	0.563107	0.0194175	0.683841	0.177622	0.705882	0.650497	0.811433	0.648649	0.639456	0.688889	0.275766	0.104878	0.215139	0.672131	0.584746	0.358306	0.397849	0.654255	0.794702	0.727679	0.457471	0.727273	0.59432	0.621849	0.190678	0.216	0.700627	0.235529	0.751825	0.309963	0.473282	0.462264	0.908696	0.630531	0.88	0.509934	0.920223	0.191304	0.578891	0.705405	0.636546	0.724528	0.715596	0.531646	0.0654886	0.537736	0.68	0.586207	0.727438	0.393939	0.116751	0.810345	0.492582	0.767045	0.822222	0.694175	0.180617	0.834308	0.84589	0.720994	0.841986	0.669746	0.455319	0.766082	0.562628	0.859202	0.755556	0.803226	0.103774	0.547864	0.763514	0.00420168	0.409985	0.757433	0.736462	0.575581	0.651429	0.629283	0.0377953	0.348684	0.836207	0.47512	0.540146	0.679883	0.623955	0.483696	0.64	0.647541	0.693046	0.50303	0.455826	0.766779	0.773585	0.649123	0.707483	0.859202	0.905263	0.792453	0.0064695	0.778043	0.083528	0.582781	0.842391	0.713311	0.862547	0.87034	0.438596	0.714286	0.75641	0.00782269	0.790323	0.727136	0.611848	0.669342	0.558659	0.240291	0.0527817	0.0165041	0.0690772	0.00643087	0.712264	0.0544465	0.15264	0.108392	0.558252	0.789474	0.638298	0.586735	0.82134	0.820144	0.00825309	0.941176	0.791803	0.715385	0.582979	0.830882	0.280899	0.5	0.43508	0.787234	0.833058	0.142857	0.360849	0.625	0.875	0.694444	0.653333	0.868545	0.816688	0.750336	0.610714	0.092291	0.0473151	0.252055	0.654043	0.660465	0.699346	0.785441	0.48272	0.419027	0.632258	0.790087	0.617647	0.373984	0.0567929	0.0341463	0.200322	0.0604183	0.0068323	0.150902	0.829545	0.871007	0.721739	0.889105	0.723338	0.491803	0.636364	0.847458	0.803109	0.814433	0.83	0.0171527	0.0060423	0.820442	0.790843	0.83871	0.768844	0.801932	0	0.525316	0.820513	0.72381	0.7908	0.725532	0.776923	0.713679	0.774942	0.78976	0.86232	0.846026	0.75679	0.530844	0.693939	0.817712	0.778706	0.841991	0.757028	0.0201005	0.911051	0.841642	0.918173	0.870008	0.861573	0.897436	0.914286	0.862944	0.869814	0.843471	0.880884	0.843308	0.844937	0.844789	0.883796	0.810934	0.842562	0.789011	0.843254	0.86597	0.889428	0.894126	0.847645	0.811321	0.827338	0.76	0.849558	0.617135	0.27027	0.687732	0.750363	0.582969	0.12909	0.857388	0.84456	0.0125654	0.588757	0.769466	0.828916	0.747368	0.0784508	0.0126582	0.232719	0.82199	0.726064	0.66436	0.740541	0.740741	0.925926	0.804545	0.8	0.327273	0.833333	0.684713	0.0135379	0.00632111	0.0115385	0.653846	0.0066313	0.00643777	0.796163	0.487097	0.690294	0.805031	0.895265	0.00674049	0.00397351	0.0912343	0.660964	0.839024	0.896488	0.777972	0.86087	0.834356	0.958333	0.758865	0.0808081	0.746554	0.67658	0.813278	0.009375	0.0053012	0.151923	0.0555556	0.15	0.0326975	0.227586	0.777336	0.00478469	0.0720306	0.675325	0.630631	0.9125	0.890688	0.869048	0.716981	0.608156	0.781124	0.793765	0.779874	0.788136	0.792998	0.775221	0.810954	0.717544	0.754362	0.21197	0.356627	0.0213333	0.72043	0.784345	0.849057	0.886578	0.795252	0.90099	0.857924	0.863071	0.733888	0.789916	0.862385	0.0056391	0.0326433	0.0995316	0.00332226	0.666062	0.83125	0.713781	0.75	0.702128	0.454545	0.0372829	0.223404	0.817073	0.888889	0.729167	0.696	0.647208	0.862687	0.0229682	0.146935	0.768831	0.010929	0.811816	0.769231	0.882845	0.837597	0.841379	0.0284016	0.370939	0.6	0.665116	0.777778	0.00853659	0.0054678	0.0295203	0.896392	0.899538	0.776119	0.00642674	0.0128205	0.843658	0.736742	0.0827338	0.716814	0.714777	0.779964	0.763819	0.89879	0.901316	0.780591	0.778443	0.74	0.716511	0.9	0.502793	0.874353	0.808847	0.774715	0.008	0.249071	0.00325945	0.821782	0.885246	0.806931	0.58445	0.498182	0.0273684	0.0453629	0.00197628	0.817692	0.420601	0.653696	0.429063	0.252451	0.00543478	0.431138	0.856808	0.848676	0.86194	0.850352	0.90991	0.710983	0.753623	0.440415	0.966184	0.941176	0.522137	0.0144928	0.00712025	0.0117371	0.823661	0.759494	0.029703	0.00985595	0.0204778	0.136656	0.145408	0.722826	0.682171	0.00951904	0.0135135	0.753472	0.45941	0.116424	0.131761	0.384817	0.360341	0.92562	0.0435897	0.704809	0.679115	0.00869565	0.782895	0.0277778	0.00568586	0.864362	0.705618	0.00943396	0.00403226	0.814577	0.716738	0.690647	0.700935	0.543338	0.829016	0.00242131	0	0.8	0.700599	0.0227273	0.0176	0.0174346	0.659259	0.00577701	0.77451	0.0762411	0.117117	0.00263505	0.839695	0	0.835714	0	0.342975	0.0125	0.0046729	0	0.785714	0.00635324	0.00407332	0.00773481	0	0.00784314	0.0603175	0.04	0.00426743	0.00564972	0.00728155	0.914827	0.00897868	0.00374532	0.00711744	0.00271003	0.00634921	0.242105	0.958449	0.508511	0.764505	0.852883	0.818182	0.819088	0	0.166667	0.736364	0.82899	0.627907	0.355491	0.668224	0.585302	0.00716846	0.00303644	0.0100806	0.586466	0.00288184	0.8197	0.82963	0.781609	0.843352	0.876278	0.885093	0.812245	0.930211	0.876887	0.916928	0.813808	0.845161	0.83	0.0141888	0.00526316	0.418367	0.428571	0	0.687861	0.0177515	0.236453	0.898876	0.0244328	0.0170213	0.0202361	0.0920245	0.305814	0.588732	0.00459653	0.816667	0.837302	0.792541	0.76	0.0140845	0.855932	0.0678733	0.0209497	0.00959233	0.00813953	0.00475436	0.441116	0.0536105	0.00952381	0.825581	0.9	0.00715421	0.00753138	0.00722543	0.0142096	0.0491642	0.00911577	0.00343249	0.00293112	0.00720165	0.00671592	0.0070922	0	0.30137	0.0070922	0.807256	0.01514	0.0198511	0.794258	0.0143885	0.90404	0.0405936	0.0193081	0.00664084	0.00893655	0.882189	0.135501	0.894144	0.817241	0.916667	0.670753	0.666667	0.842166	0.0145833	0.00654129	0.00796813	0.453216	0.872521	0.838504	0.0403162	0.0491132	0.00706714	0.00803213	0.721893	0.712629	0.0190217	0.00346821	0.00738255	0.930612	0.767717	0.00417537	0	0.704698	0.830128	0.776596	0.673077	0.172222	0.829448	0.673228	0.776378	0.711712	0.738889	0.753994	0.26704	0.202335	0.692464	0.76779	0.784416	0.569444	0.660232	0.660377	0.64557	0.821918	0.00929368	0.0244898	0.777778	0.586207	0.786651	0.743151	0.733728	0.0333333	0.785589	0.773913	0.0774336	0.203304	0.881818	0.798387	0.788321	0.338318	0.00528402	0.697917	0.0121359	0.0327869	0.852113	0.737288	0.779703	0.0339257	0.031339	0.00954654	0.165775	0.0216607	0.242826	0.89689	0.741093	0.775362	0.321101	0.626153	0.740741	0.659187	0.00616938	0.010628	0.692557	0.938776	0.00722892	0.00398142	0.0278164	0.849315	0.136054	0.0145985	0.047836	0.658031	0.571429	0.491667	0.784615	0.627907	0.873832	0.84136	0.799213	0.789855	0.768657	0.864686	0.0529412	0.20904	0.0457516	0.0381458	0.160227	0.240157	0.00715015	0.377176	0.519481	0	0.783883	0.950704	0.88959	0.856132	0.88535	0.932961	0.00583431	0.00520833	0.0346154	0.0254545	0.0246533	0.0121951	0.00440529	0.0433905	0.58481	0.0108696	0.00712106	0.00511509	0.00940439	0.00184162	0.80778	0.00877193	0.0116959	0.00831947	0.0300752	0.404255	0.00783133	0.00797448	0	0.00749625	0.06	0.176218	0.0959488	0.41573	0.879261	0.682203	0.00780031	0.00397614	0.72807	0.763158	0.821803	0.0307622	0.0170604	0.00659077	0.00628931	0	0.00552486	0.894459	0.90333	0.912917	0.00814901	0.366995	0.0791985	0.271795	0.00488202	0.00698324	0.0446927	0.00784656	0.820359	0.00351494	0.00428878	0.0333333	0.00459418	0.00469484	0.00494641	0.00784314	0.0025641	0.00718686	0.0188679	0.00535332	0.241525	0.00731113	0.00428571	0.0249377	0.00599251	0.00463499	0.0026455	0.285511	0.0354949	0.358042	0.825168	0.824138	0.747312	0.00651702	0.00428571	0.00773196	0.857562	0.00846433	0.0163112	0.0155556	0.822163	0.865248	0.542289	0.0144928	0.00546022	0.00854701	0.0256881	0.00867679	0	0.658333	0.0114613	0.00563698	0.0434132	0.011583	0.00684932	0.021544	0.156098	0.00755287	0.766497	0.00411523	0.0141785	0.00622084	0.0122324	0.00694444	0.00505051	0.0105263	0.00639907	0.0232288	0.155858	0.251914	0.212963	0.0126147	0.00381679	0.00617284	0.00787402	0.00207254	0.870057	0.00698758	0.0030896	0.00655022	0.823099	0.00812348	0	0.0015873	0.00341006	0.798214	0.895254	0.00153022	0.0100334	0.00460123	0.359914	0.00169205	0.736667	0.746951	0.0550239	0.0379147	0.00675676	0.004914	0.00982801	0.335135	0.00220751	0.359734	0.26484	0.220544	0.862603	0.896147	0.846154	0.875566	0.0108108	0.0102828	0.864407	0.00689061	0.00310559	0.011976	0.872774	0.00693569	0.00442478	0.899522	0.884306	0.206349	0.137391	0.574665	0.511278	0.555556	0.448729	0.0134615	0.884518	0.349282	0.229592	0.0222985	0.0367647	0.0826011	0.314777	0.0178282	0.00540541	0.0313936	0.807692	0.00952915	0.0135318	0.00493421	0.00412797	0.0046225	0.00902256	0.00229885	0.00647249	0.0329308	0.0161812	0.0850746	0.083815	0.0386297	0.0738636	0.00655022	0.00440529	0.00460829	0.00719424	0.00639135	0.00233645	0.0129412	0.00557103	0.0245283	0.0149007	0.0140665	0.856574	0.00561798	0.00759734	0.00697472	0.0174927	0.00657414	0.00800534	0.916667	0.00309278	0.00913838	0.0218579	0.0271967	0.0121457	0	0.117886	0.791045	0.0721868	0.909091	0.00443568	0.0891365	0.00520833	0.0123457	0.00752587	0.00929752	0.0918367	0.0453515	0.0187835	0.0428016	0.0520505	0.15847	0.0796848	0.127273	0.00392542	0.134921	0.123909	0.432432	0.0217803	0.0112821	0.00444444	0	0.234694	0.0517241	0.0389927	0.00782779	0.00250627	0.00288462	0.293333	0.00862069	0.00704225	0.00291715	0	0.106952	0.21875	0.17052	0.0125786	0.00254237	0.824176	0.0781123	0.0357724	0.590361	0.00580046	0.00495049	0.0363475	0.00720396	0.794326	0.485437	0.328671	0.00758725	0.46875	0.384615	0.901048	0.7	0.00911577	0.0132548	0.011583	0.00181571	0.00641026	0.103567	0.066416	0.345013	0.12286	0.00393959	0.198225	0.00851582	0.0111732	0.00572519	0.0142631	0.0613553	0.545455	0.776536	0.885602	0.877729	0.773284	0.866667	0.903047	0.851312	0.138917	0.900585	0.696226	0.733929	0.580534	0.382739	0.703125	0.864224	0.877333	0.865654	0.13926	0.00746965	0.00655738	0.00542169	0.037037	0.18047	0.365523	0.003663	0.0573123	0.145833	0.109756	0.0265487	0.00907258	0.0104099	0.0127451	0.0547792	0.0634391	0.0722892	0.00267559	0.0317101	0.00141243	0.049635	0.0182648	0.0501253	0.13056	0.0297158	0.00951626	0.00847458	0.0106446	0.0509554	0.493554	0.13615	0.164365	0.0695652	0.171806	0.164049	0.395954	0.0342466	0.170512	0.726852	0.793987	0.724473	0.516129	0.0709459	0.0152801	0.131098	0.124339	0.0861111	0.209486	0.103758	0.344262	0.0627451	0.107143	0.00933707	0.0738916	0.683794	0.00656117	0.83682	0.795181	0.64503	0.0439024	0.00528169	0.00930714	0.389049	0.442549	0.0172712	0.125083	0.0330151	0.531915	0.837209	0.736762	0.681754	0.014906	0.00976801	0.0516014	0.65614	0.863636	0.725	0.544304	0.704835	0.901515	0.0078125	0.0330033	0.813725	0.457906	0.79085	0.913892	0.91634	0.903193	0.837209	0.00578778	0.00408163	0.25	0.0254545	0.032839	0.00316456	0.0489237	0.283401	0.882023	0.925328	0.25731	0.258575	0.50339	0.120968	0.711409	0.0625	0.89781	0.599034	0.935484	0.704762	0.369453	0.608696	0.795802	0.796748	0.0287253	0.0122807	0.442675	0.934524	0.0166667	0.905462	0.819861	0.00877193	0.735726	0.928016	0.911765	0.912698	0.804444	0.88993	0.855172	0.847368	0.419355	0.812102	0.00323625	0.822074	0.513889	0.00827815	0.0278884	0.0307102	0.00166113	0.902326	0.930748	0.763547	0.794521	0.844156	0.0101394	0.00339559	0.0112994	0.0058651	0.00762829	0.773913	0.269841	0.945035	0.837963	0.73913	0.0109546	0.868098	0.0052356	0.863793	0.264286	0.11465	0.160671	0.931035	0.0740741	0.0169713	0.745161	0.715278	0.672727	0.115157	0.364553	0.857143	0.49262	0.881919	0.935154	0.846617	0.906764	0.723301	0.783251	0.764706	0.0550363	0.0341463	0.824051	0.0419708	0.602217	0.856459	0.384091	0.840336	0.834267	0.657993	0.00409836	0.510549	0.885246	0.00775194	0.012605	0.801909	0.312821	0.0107527	0.0126316	0.788546	0.58945	0.89916	0.010989	0.902098	0.769648	0.813187	0.00276243	0.925845	0.863636	0.831361	0.754808	0.8	0.39899	0.571429	0.837134	0.42	0.360465	0.238095	0.144928	0.212366	0.169231	0.762557	0.861417	0.887246	0.746479	0.833333	0.624187	0.795897	0.798122	0.840391	0.895288	0.837209	0.772	0.625	0.522727	0.3	0.764526	0.843602	0.780715	0.700855	0.7894	0.856489	0.753623	0.748031	0.471154	0.729097	0.469925	0.210526	0.857143	0.0314465	0.00722022	0.00813008	0.896368	0.833333	0.0069735	0.00601202	0.74364	0.57346	0.00557325	0	0.567164	0.735135	0.774648	0.764706	0.416244	0.711864	0.725	0.626741	0.00402685	0.776398	0.0017452	0.0066345	0.00386399	0.00296736	0.714286	0.0515371	0.0430839	0.114925	0.655914	0.467742	0.0428922	0.0094162	0.744292	0.503497	0.466667	0.659864	0.746293	0.856624	0.835821	0.509259	0.573099	0.773819	0.622549	0.457831	0.682171	0.865591	0.214286	0.00381316	0.707692	0.771049	0.831683	0.941288	0.892857	0.940298	0.874346	0.911565	0.830601	0.909948	0.929078	0.82623	0.6	0.780172	0.266998	0.655488	0.513158	0.460784	0.755102	0.825	0.913793	0.667984	0.784661	0.0320856	0.0111111	0.87234	0.00970874	0.916981	0.894636	0.85	0.598232	0.883051	0.86	0.395349	0.84874	0.62	0.0515464	0.383901	0.791606	0.817308	0.916667	0.791855	0.0103704	0.0145631	0.0465116	0.00566572	0.170068	0.525547	0.669291	0.00417537	0.904306	0.533865	0.0121528	0.964912	0.0069869	0.826484	0.00647249	0.00759013	0.0060652	0	0.00607287	0.0080148	0.00621118	0.837689	0.843058	0.00347464	0.654728	0.0353982	0.123529	0.779661	0.0133929	0.842742	0.0279376	0.00734803	0.0106007	0.88587	0.0236967	0.00218579	0.00334448	0.0106525	0.00248756	0.511312	0.0494297	0.358942	0.353774	0.844828	0.445545	0.332795	0.754098	0.522807	0.889524	0.174098	0.567376	0.713542	0.0410822	0.204545	0.694444	0.660377	0.772727	0.519685	0.19802	0.424658	0.002	0.0121212	0.756654	0.821622	0.00349162	0.153846	0.00668896	0.0101695	0.00458716	0.00582902	0.866667	0.00337838	0.08	0.0178069	0.0346275	0.0535714	0.166023	0.192182	0.609524	0.903743	0.828767	0.87931	0.0344531	0.670732	0.509091	0.780083	0.00716648	0.697987	0.0533333	0.04	0.0782396	0.310345	0.870824	0.698384	0.788043	0.678423	0.659574	0.694859	0.0336134	0.554054	0.0274809	0.643979	0.501538	0.497268	0.770992	0.467213	0.575163	0.666667	0.0183727	0.0135338	0.0245614	0.768683	0.657534	0.401408	0.384083	0.735294	0.262032	0.579439	0.423077	0.320755	0.342308	0.731105	0.522144	0.635071	0.299492	0.024032	0.642857	0.0306748	0.00797607	0.618076	0.820988	0.831556	0.429104	0.550725	0.685345	0.614776	0.711864	0.849138	0.787234	0.849206	0.00765697	0	0	0.658879	0.852632	0.965753	0.0056101	0.00547945	0.85	0.649446	0.70948	0.733333	0.40597	0.2	0.0078534	0.831522	0.789744	0.00404858	0.782738	0.767544	0.669841	0.417178	0.168421	0.00568182	0.00721311	0.857143	0.818182	0.742954	0.223228	0.415748	0.607656	0.446886	0.699301	0.699313	0.763224	0.77561	0.00511771	0.133333	0.00251256	0.00680581	0.917117	0.901944	0.810507	0.104651	0.854369	0.836	0.557312	0.736842	0.703939	0.851064	0.651558	0.705416	0.50774	0.00866426	0.376574	0.00276498	0.00598802	0.868633	0.824658	0.851175	0.773006	0.8125	0.605596	0.850374	0.565702	0.502294	0.831435	0.478431	0.0298103	0.155196	0.0992248	0.864516	0.857576	0.872396	0.850163	0.852459	0.697885	0.835466	0.694758	0.659864	0.726115	0.833922	0.291822	0.77916	0.770126	0.604762	0.761128	0.0340909	0.0129032	0.0283224	0.0244499	0.566667	0.804762	0.715884	0.797535	0.851227	0.92	0.724551	0.744318	0.656402	0.366071	0.769318	0.869565	0.707763	0.627615	0.775811	0.863787	0.803419	0.609649	0.762615	0.706683	0.725106	0.610687	0.73545	0.825581	0.767742	0.890688	0.25878	0.776923	0.813274	0.103235	0.00389105	0.00550206	0.0102715	0.08933	0.892562	0.00554017	0.00738007	0.00516605	0.00211416	0.00692042	0.0052521	0.00367647	0.0255754	0	0.0103627	0	0.00405771	0.0525	0.0124481	0.00253485	0.00784314	0.00868056	0.940711	0.0075	0.00293255	0.00662252	0.544118	0.00176835	0.00454545	0.00743282	0.00832466	0.0848089	0.0106525	0.00847458	0.0313936	0.0942761	0.0786517	0.101818	0.278481	0.00818331	0.0121753	0.772379	0.00608519	0.770642	0.538462	0.821277	0.795276	0.00222717	0.892941	0.939394	0.563107	0.358333	0.874286	0.883871	0.0035461	0.308772	0.60917	0.707572	0.0326223	0.0344203	0.556522	0.781106	0.592814	0.91498	0	0.506494	0.123567	0.229339	0.209746	0.0123035	0.0306569	0.780645	0.0203562	0.878307	0.00704225	0.00486224	0.0667727	0.0311355	0.02	0.196721	0.313559	0.0079096	0.936842	0.907801	0.881579	0.00548246	0.0116732	0.0087007	0.813445	0.649275	0.708661	0.843284	0.471092	0.180645	0.0521862	0.0197704	0.00902935	0.0151803	0.00716612	0.00615069	0.00772201	0.00669344	0.00311526	0.747573	0.00104167	0.0051458	0.0688259	0.00495049	0.818991	0.70892	0.567901	0.0113314	0	0.00681431	0.00606796	0	0.923913	0.00267857	0.0132275	0.00320513	0.950311	0.718659	0.00932836	0.00562852	0.00163666	0.0059778	0.0114041	0.348837	0.04567	0.787356	0.00493218	0.00962963	0.00440529	0.00941915	0.00337553	0.0879397	0.00312012	0.88764	0.889368	0.00681663	0.0124481	0.197767	0.873775	0.703704	0.761905	0.00386847	0.83004	0.00581959	0.00398406	0.0108173	0.00856031	0.00420168	0.722467	0.835041	0.901515	0.118182	0.68189	0.233813	0.691892	0.728395	0.00423729	0.808824	0.0419907	0.00473037	0.0241692	0.0108303	0.004004	0.0322581	0.808743	0.872404	0.826923	0.835052	0.693182	0.64011	0.715986	0.787594	0.7	0.0108254	0.00649351	0.00859599	0.811881	0.791919	0.682927	0.408547	0.884921	0.0229008	0.00314713	0.00449775	0.779412	0.00581879	0.00811688	0.00658436	0.00833333	0.79564	0.645161	0.646552	0.310638	0.37931	0.0210918	0.77135	0.433498	0.20339	0.00736196	0.750853	0.491561	0.896714	0.831081	0.944056	0.821769	0.885906	0.864277	0.813501	0.918919	0.853659	0.806452	0.985915	0.891304	0.72093	0.866397	0.695035	0.00722892	0.00410256	0.00712589	0.00633914	0.855148	0.756198	0.115702	0	0.856436	0.793269	0.767241	0.31769	0.755725	0.681018	0.00389294	0.666667	0.00434783	0.551198	0.808917	0.637026	0.740558	0.611408	0.881633	0.767442	0.00482509	0.785235	0.727969	0.329876	0.00584226	0.787234	0.0109589	0.114642	0.911885	0.849923	0.703947	0.629032	0.149286	0.71875	0.730769	0.886525	0.807339	0.773333	0.338129	0.659509	0.816327	0.485714	0.681102	0.873323	0.831637	0.823741	0.213592	0.78903	0.167233	0	0.11215	0.6	0.00462107	0.0194742	0.00684932	0.00481155	0.00487805	0.00603622	0.494565	0.00581959	0.0057377	0.937385	0.727273	0.602446	0.852106	0.828042	0.806854	0.00255102	0.901841	0.478916	0.00928793	0.843866	0.204082	0.678571	0.209064	0.0566893	0.234146	0.890215	0.794776	0.585859	0.246094	0.913151	0.234356	0.769892	0.71754	0.52439	0.820895	0.294872	0.244186	0.00565428	0.917355	0.903073	0.867603	0.00626566	0.0474968	0.00841622	0.00515464	0.00824499	0.0060652	0.00348432	0.872428	0.869159	0.881967	0.499366	0.004329	0.611472	0.00306279	0.804878	0.877778	0	0.888889	0.00729927	0.00365854	0.124764	0.00686106	0.00682261	0.00213675	0	0.0075188	0.0416667	0.00490196	0.00408163	0.0722892	0.0654699	0.879121	0.310219	0.952703	0.0371058	0.0102564	0.816901	0.0147992	0.0114441	0.0110906	0.329787	0.879541	0.778068	0.9	0.858503	0.566038	0.0119403	0.00211119	0.00497512	0.00527705	0.00118765	0.00348432	0.00578035	0	0.00407609	0.870902	0.00490463	0.699386	0.785623	0.900224	0.739437	0.00620018	0	0.00362319	0.0107399	0.00588235	0.251488	0.698292	0	0.00529568	0.00279916	0.00931677	0.0121951	0.00355872	0.00163666	0.0050396	0.00803213	0.614754	0.00911002	0	0.0115207	0.00625559	0.00687758	0.028169	0.00240385	0.0478261	0.8	0.082519	0.0780856	0.00484653	0.00232234	0.00478927	0.876577	0.00671893	0.2079	0.127907	0.0333333	0.0108634	0.0729167	0.0192887	0.0351906	0.724426	0.655556	0.00447761	0.0169492	0.0114943	0.773663	0.00425894	0.0045403	0.00247525	0.00361011	0.00851668	0.00394218	0.00212314	0.00771605	0.00850229	0.00768574	0.00444444	0.614994	0.120411	0.0219512	0.285714	0.0114192	0.0186047	0.038806	0.00311526	0.00649351	0.00594916	0.0100908	0.0031746	0.882979	0.011655	0	0.872128	0.967273	0.432727	0.827815	0.732394	0.00626959	0.00403226	0.851884	0.826923	0.00475737	0.887255	0.601504	0.738636	0.00162338	0.00797872	0.0426136	0.055102	0.0417633	0.0220751	0.0437158	0.0614865	0.0428677	0.126712	0.0550459	0.869565	0.0125	0.00722733	0.00705467	0.0054878	0	0.00369004	0.00904159	0.00189753	0.00630418	0.0166028	0.385906	0.909091	0.806818	0.942478	0.916859	0.426382	0.301869	0.00879121	0.00952381	0.00444939	0.0102041	0.00340633	0.00461538	0	0.850299	0.00373134	0.853211	0.819188	0.216418	0.310748	0.687356	0.0021097	0.0097561	0.794872	0.00573301	0.13933	0.732019	0.352697	0.313761	0.881029	0.907251	0.630137	0.369458	0.00703235	0.86383	0.0042735	0.733788	0.893617	0.0353461	0.227356	0.075643	0.0481464	0.0410023	0.0205128	0.00588813	0.111111	0.196203	0.831579	0.00760456	0.402174	0.00810811	0.845833	0.0738007	0.393189	0.707317	0.439252	0.0133333	0.828317	0.72987	0.835	0	0.847826	0.872642	0.00253593	0.59507	0.658667	0.876923	0.0133869	0.924051	0.816399	0.617977	0.360927	0.264925	0.789474	0.796429	0.791962	0.6	0.697917	0.751914	0.890411	0.66311	0.737691	0.712121	0.743759	0.58671	0.718802	0.733615	0.417391	0.39611	0.412463	0.46395	0.777778	0.891761	0.76673	0.789773	0.893443	0.884259	0.889474	0.82684	0.875362	0.801953	0.866234	0.727273	0.807453	0.705146	0.770299	0.728889	0.843458	0.752066	0.322368	0.788066	0.684675	0.659686	0.800866	0.818697	0.759076	0.648438	0.700528	0.0183486	0.838109	0.808061	0.0257069	0.47644	0.790698	0.0152284	0.0127932	0.865079	0.0104603	0.705882	0.796438	0.699552	0.856618	0.828054	0.0237467	0.752336	0.405172	0.0453315	0.0205859	0.00979653	0.0166528	0.027027	0.00361011	0.791071	0.893939	0.00134771	0.886228	0.894286	0.00690608	0.000660066	0.0078125	0.0054757	0.883598	0.845395	0.892857	0.194444	0.0253776	0.0104972	0.00556793	0.0102041	0.135246	0.316456	0.856089	0.88024	0.283422	0.854237	0.00293255	0.78135	0.88875	0.00840336	0.902834	0.866126	0.00677201	0.00863309	0.00956284	0.012987	0.00596659	0.00746826	0.913526	0.924144	0.807467	0.0119556	0.00438596	0.0042735	0.75	0.855634	0.932087	0.903614	0.00160514	0.866873	0.0141509	0.938918	0.887543	0.888725	0.00835655	0.0450782	0.0150376	0.0313175	0.822086	0.812838	0.0121739	0.741772	0.418939	0.70303	0.8	0.17079	0.573643	0.00535332	0.206751	0.00958904	0.00497512	0.877331	0.872414	0.83908	0.879144	0.915596	0.00888889	0.893428	0.173145	0.0407359	0.850242	0.722628	0.822917	0.767123	0.801653	0.894309	0.845953	0.0159574	0.787709	0.0804829	0.207921	0.0087146	0.781711	0.204819	0.807564	0	0.023569	0.789655	0.491935	0.028777	0.833676	0.810398	0.711823	0.786996	0.00260078	0.00120773	0.819743	0.684569	0.730159	0.595628	0.0128205	0.0617284	0.0365854	0.0367347	0.817664	0.0180832	0.746753	0.00649351	0.00480769	0.0769231	0.00908059	0.1688	0.793103	0.00357569	0.00617284	0.0066313	0.881988	0.736641	0.537736	0.408511	0.0304878	0.891626	0.270548	0.436029	0.403361	0.874545	0.0329114	0.0166865	0.016317	0.104039	0.0478755	0.0127971	0.385455	0.737828	0.0278422	0.352941	0.881944	0.0850525	0.0244957	0.0387244	0.0217865	0.0278552	0.0174497	0.691525	0.778947	0.704545	0.752294	0.549894	0.00456621	0.0892642	0.027027	0.00684932	0.00476948	0.0162602	0.0386643	0.0375494	0.578035	0.00807102	0.849673	0.818182	0.809783	0.515556	0.0132743	0.0172414	0.454839	0.68	0.428571	0.320652	0.677019	0.579268	0.763158	0.908451	0.228188	0.81405	0.873578	0.00562852	0.00413565	0.00800801	0.960832	0	0.0910273	0.394	0.196185	0.855634	0.75443	0	0.460811	0.0027137	0.846429	0.186139	0.85	0.841935	0.589041	0.00414938	0.00733138	0	0.11336	0.379747	0.0223979	0.00384986	0.00990917	0.00588668	0.490348	0.00412655	0.00421348	0.00668449	0.0299667	0.0217746	0.0043554	0.783784	0.28264	0.157051	0.866029	0.00607903	0.00236407	0	0.00790167	0.0040404	0.256768	0.16188	0.00833333	0.0107143	0	0.883436	0.00477099	0.00590717	0.00522876	0.00601604	0.010582	0.000809717	0.00880503	0.00155763	0.898636	0.00746269	0.00583279	0.902655	0.0592287	0.0107527	0.0222222	0.00535019	0.00740132	0.0131387	0.00581395	0.00448431	0.00111483	0.630942	0.581888	0.585095	0.0305085	0.0263653	0.87486	0.906542	0.888889	0.956757	0.882883	0.870897	0.761905	0.0142109	0.00281294	0.00992556	0.00924784	0.0159858	0.911585	0.891304	0.899015	0.0152905	0.00366748	0.0559006	0.0293123	0.0103448	0.0182371	0.0252874	0.0141844	0.056962	0.881517	0.911972	0.62766	0.861199	0.00547731	0.859729	0.773537	0.00765697	0.0117188	0.00840336	0.00651466	0.0087146	0.903177	0.79351	0.908451	0.88189	0.75	0.873684	0.734177	0.864865	0.0139535	0.00944669	0.557692	0.795009	0.0693833	0.731651	0.845588	0.847769	0.872211	0.708812	0.827795	0.822767	0.80315	0.90678	0.819615	0.559633	0.6875	0.726619	0.783784	0.717391	0.652174	0.753281	0.778656	0.714286	0.0018797	0.899083	0.456731	0.746094	0.896747	0.924718	0.789579	0.772443	0.791506	0.684913	0.760234	0.701493	0.706941	0.730337	0.668182	0.0477387	0.842593	0.725173	0.805486	0.756477	0.524476	0.615063	0.869565	0.570694	0.587838	0.705128	0.807512	0.698891	0.811966	0.535959	0.707792	0.681218	0.644518	0.707692	0.702929	0.230352	0.782431	0.696341	0.677966	0.645714	0.529197	0.80533	0.854127	0.827292	0.895105	0.814021	0.869448	0.857474	0.797558	0.811441	0.837037	0.71519	0.331742	0.798611	0.692064	0.792135	0.772467	0.587079	0.0700152	0.76129	0.553517	0.691011	0.679487	0.732719	0.475155	0.558022	0.567863	0.729858	0.449231	0.411765	0.712718	0.716061	0.730479	0.792683	0.776042	0.659091	0.714286	0.747974	0.726962	0.801802	0.418854	0.358025	0.647482	0.670711	0.382979	0.778947	0.679592	0.805769	0.748644	0.569514	0.542253	0.8125	0.0146751	0.0497449	0.0505618	0.102273	0.600823	0.696067	0.811881	0.785714	0.753943	0.797418	0.770115	0.696203	0.404118	0.817337	0.708599	0.604317	0.720988	0.40367	0.610738	0.616766	0.0173913	0	0.720833	0.719577	0.587021	0.602305	0.55	0.412523	0.00929054	0.730435	0.666667	0.61215	0.788063	0.864052	0.789474	0.733184	0.865546	0.277439	0.888706	0.852593	0.811475	0.886598	0.788889	0.879834	0.611111	0.900662	0.717017	0.0710059	0.856604	0.89011	0.863014	0.242574	0.794393	0.551402	0.56129	0.651072	0.822526	0.417582	0.769481	0.448447	0.496124	0.741935	0.697161	0.690355	0.666667	0.520518	0.338983	0.199382	0.427083	0.76701	0.0590551	0.545872	0.597656	0.792929	0.820734	0.843373	0.136364	0.629371	0.0244421	0.9375	0.551913	0.859873	0.655367	0.685714	0.619512	0.838983	0.410377	0.746914	0.787879	0.414286	0.592105	0.542636	0.787293	0.659574	0.808696	0.870539	0.909655	0.867203	0.864078	0.758278	0.126214	0.840816	0.786408	0.846154	0.166667	0.88785	0.86413	0.790968	0.84589	0.89	0.55	0.875248	0.814815	0.273585	0.851064	0.780488	0.567241	0.778656	0.814433	0.702461	0.843882	0.722772	0.743448	0.404199	0.938849	0.375854	0.758152	0.0232992	0.0630252	0.710345	0.808743	0.00478469	0.774942	0.427313	0.889423	0.912568	0.00740741	0.935829	0.0149254	0.0112465	0	0.265432	0.867257	0.888889	0.836538	0.428571	0.0301174	0.00713776	0.00673077	0.819549	0.508475	0.713287	0.744186	0	0.832168	0.619186	0.763006	0.881988	0.658683	0.894977	0.0365112	0.00625782	0.00315956	0.857768	0.888399	0.587302	0.871658	0.837104	0.904467	0.0159705	0.77014	0.849269	0.591667	0.805825	0.861789	0.736979	0.71173	0.323864	0.623377	0.761566	0.752525	0.846715	0.645429	0.0976509	0.0336788	0.732824	0.697248	0.00563698	0.350877	0.909502	0.889362	0.0304183	0.0288925	0.0315534	0.54433	0.867299	0.872928	0.722581	0.545977	0.831579	0.82243	0.807065	0.450704	0.653348	0.588496	0.466258	0.109375	0.317647	0.684211	0.0158888	0.00888395	0.00655738	0.00739372	0.82029	0.0186393	0.0117647	0.020757	0.836735	0.748438	0.791209	0.00524476	0.00559284	0.0275716	0.0584416	0.441176	0.2407	0.466667	0.441982	0.113796	0.00496689	0.00405405	0.00451264	0.00377358	0	0.808696	0.00529101	0.0120968	0.0673759	0.00285551	0.0130378	0.811321	0.626263	0.25641	0.838863	0.00537634	0.7251	0.0215232	0.00692841	0.0268562	0.028451	0.683168	0.79021	0.875	0.760726	0.70283	0.856952	0.835724	0.562963	0.810345	0.859649	0.788991	0.855856	0.758333	0.675	0.851604	0.806452	0.8125	0.00272851	0.00377358	0.0204082	0.863636	0.00735294	0.00404858	0.0277778	0.00497512	0.896373	0.889447	0.815315	0.845238	0.171429	0.883315	0.117647	0.0084507	0.106529	0.822404	0.712575	0.848276	0.561475	0.252101	0.00684932	0.856061	0	0.00558659	0.00573066	0.00512821	0.0830946	0.00674916	0.00482625	0.0119048	0.0845563	0.00840673	0.00527983	0.00285307	0.00437956	0.0143369	0.91069	0.892216	0.0300231	0.0327869	0.0291188	0.122244	0.90095	0.0229008	0.936293	0.0108161	0.0133452	0.0177305	0.84375	0.477477	0.886076	0.00483092	0.0043024	0.00492611	0	0.83194	0.820895	0.0318841	0.00643777	0.779221	0.00721649	0.00956429	0.0057947	0.850932	0.0136571	0.487952	0.019069	0.169036	0.00552486	0.00389105	0.00620476	0.00523952	0.0045045	0.0210674	0.820513	0.739796	0.00820419	0.00957996	0.00699677	0	0.605016	0.00698413	0.0104167	0.0147059	0.0052356	0.00759494	0.0108108	0.019802	0.339869	0	0.0084246	0.00593472	0.836364	0.361963	0.0714801	0.00218341	0.00283286	0.837037	0	0.00310078	0.0539216	0.00592593	0.813505	0.0434783	0.0418994	0.145414	0.00803571	0.0051395	0.0309023	0.00749064	0.00625	0.0056338	0.364286	0.00440771	0.00628931	0.0095057	0.827586	0.872928	0.858209	0.727564	0.899038	0.00734214	0.876176	0.00327332	0.00665557	0.00660793	0.00583431	0.00338696	0.00515464	0	0.0101138	0.0119166	0.878817	0.95	0.00633312	0.00799201	0.00716695	0.0377953	0.0218878	0.00644783	0.00482509	0.00629426	0.00550661	0.00688559	0.0111111	0.00215054	0.13401	0.00240096	0.00503637	0.415929	0.0077101	0.00324149	0.673575	0.25	0.0117241	0.00695894	0.130526	0.0514933	0.834951	0	0.00613497	0.0342004	0.00625652	0.0132159	0.00229095	0.00140944	0.0045977	0.204748	0.73591	0	0.902174	0.804348	0.00610874	0.0313589	0.633333	0.267504	0.0135135	0.181425	0.0429907	0.0139186	0.0104634	0.00624025	0.859756	0.714286	0.0242857	0.00781759	0.00619195	0.925197	0.00445765	0.896861	0.00909091	0.00319081	0.00493421	0.0089717	0.00819672	0.734266	0.00543478	0	0.866397	0.531863	0.00543478	0.0133333	0.450617	0.14234	0.0743754	0.104	0.687151	0.00448431	0.00652884	0.0341615	0.324818	0.0222387	0.115942	0.00881057	0.0352941	0.0149648	0.0221987	0.0334213	0.00467727	0.00302419	0.00251889	0	0.00749625	0.608696	0.00511509	0	0	0.00512821	0.847368	0.00641026	0.101215	0.0609756	0.333333	0.0110701	0.267176	0.0126904	0.841954	0.00284576	0.00481762	0.020654	0.0766423	0.00718686	0.00436681	0	0.847458	0.00606061	0.00628931	0.367865	0.0047619	0.917526	0	0.00348028	0.00282486	0.00533618	0.00311526	0.0141509	0.021028	0.00881057	0.0179181	0.0961911	0.171569	0.887574	0.0769231	0.734568	0.00562948	0.00887574	0.00763359	0.03125	0.837931	0.0381304	0.881119	0.768421	0.311321	0.0165563	0.00623053	0.00547945	0.0140845	0.0829439	0.00345423	0.00536481	0.0070922	0.00819672	0.0837743	0.0781466	0.0653333	0.064	0.00948767	0.00671141	0.168651	0.149925	0.234015	0.0272654	0.116092	0.00628931	0.00494132	0.0120482	0.0123967	0.0127953	0.460784	0.00618238	0.00478469	0.0107527	0.133728	0.0521739	0.819743	0.032967	0.855019	0	0.52518	0.00398671	0.00546448	0.705394	0.759227	0.960317	0.838602	0.00722022	0.709877	0.929752	0.0116505	0.190625	0.75	0.00862069	0	0.753968	0.00598802	0	0.00245098	0.73297	0.028821	0.0392817	0.0559824	0.0567148	0.0203193	0.044289	0.889796	0.919231	0.787234	0.880795	0.00638686	0.00305344	0.00919963	0.00592885	0.033557	0.00440529	0.0125	0.291339	0.00291971	0.00481696	0.0152905	0.00872818	0.203704	0.0509506	0.0972447	0.0249027	0.0160481	0.0259901	0.00353535	0.00309119	0.856764	0.019802	0.0090566	0.0218978	0.0365449	0.0356164	0.00906344	0.674825	0.272727	0.421053	0.679487	0.0584879	0.00533049	0	0.00331858	0	0.00667302	0.0035229	0.00714924	0.00446429	0.00382932	0.00445104	0.176056	0.339713	0.319672	0.305085	0.0100604	0.0304	0.047379	0.0888407	0.0256709	0.0045045	0.0147059	0.00728408	0.902439	0.0057971	0	0.00170358	0.015873	0.00558347	0.0157303	0.835938	0.244898	0.903021	0.0668605	0.00446429	0.283276	0.817647	0.882353	0.122363	0.0179028	0.585366	0.428161	0.935593	0.883588	0.862069	0.18552	0.893204	0.709677	0.751656	0.934911	0.865948	0.0236101	0.114504	0.431373	0.858156	0.966252	0.887097	0.872928	0.00595745	0.822394	0.871575	0.0029703	0	0.85142	0.917379	0.908759	0.695652	0.00774527	0.00757576	0.0771513	0.0539811	0.122977	0.0650406	0.0168244	0.0492207	0.371951	0.336299	0.418803	0.139552	0.0520134	0.25	0.0429448	0.00460829	0.915277	0.903226	0.889868	0.00769231	0.00862069	0.0013624	0.16129	0.302095	0.00759013	0.00586319	0.00715746	0.0203735	0.0120482	0.0103849	0.0295359	0.807107	0.704545	0	0.00335121	0.0221402	0.295455	0.00671893	0.00778816	0.111888	0.0526316	0.147783	0.00280505	0.0106007	0.00986842	0.00991736	0.0335821	0.25	0.0549944	0.0125786	0.00569801	0.00644202	0.0324675	0.0601336	0.123348	0.064588	0.058209	0.00612557	0.00765111	0.0066149	0.00989632	0.00676329	0.0115894	0.839142	0.827133	0.00544662	0.0974359	0.00724638	0.00402145	0	0.791209	0.0121951	0	0.00542005	0.0167973	0.0699482	0.00569801	0.00208117	0.00310238	0	0.00568182	0.00457516	0.857143	0.00410397	0.0179283	0.797101	0.497191	0.00333333	0.00392157	0.00558659	0.851648	0.00474684	0.0365854	0.00933126	0.0246914	0.0649225	0.130035	0.00564972	0	0.303571	0.178749	0.506173	0.109626	0.00560448	0.658747	0.0200669	0.00987306	0.00474308	0.0149254	0	0.00642398	0.00865052	0.003663	0	0.00522648	0.00502513	0.857678	0.00580552	0.00542005	0.010101	0	0.00666667	0.00499376	0.0025641	0.889503	0.00623886	0.00301205	0.00187617	0.888889	0.887879	0.00619369	0.4375	0.0755725	0.442446	0.676976	0.00206612	0.838113	0.57971	0.617391	0.0385802	0.184149	0.63	0.0103499	0.00189394	0.0545455	0.0124224	0.00328587	0.804233	0.00497512	0.591304	0.774336	0.0591806	0.00786026	0.00219619	0.0736842	0.200913	0.781513	0.00166667	0.00929152	0.00447427	0.822951	0.00625	0	0.861888	0.901869	0.317518	0.59854	0.00943396	0.0454545	0.0238095	0.680556	0.00475059	0.0214724	0.868545	0.861328	0.750951	0.825658	0.698276	0.888325	0.789906	0.0253425	0.813449	0.84142	0.847134	0.565476	0.109091	0.823009	0.761273	0.7536	0.61165	0.719758	0.683007	0.698529	0.751592	0.853859	0.769014	0.865868	0.766382	0.741935	0.83587	0.736842	0.932234	0.913223	0.885321	0.578829	0.595982	0.798007	0.398734	0.616438	0.824666	0.841429	0.826087	0.740088	0.89557	0.765073	0.766667	0.881801	0.803571	0.906137	0.828423	0.828571	0.798289	0.873333	0.0277778	0.00692841	0.84507	0.801193	0.771331	0.78719	0.662722	0.869565	0.825243	0.866667	0.833766	0.822485	0.724761	0.823864	0.833859	0.80654	0.876698	0.885154	0.709163	0.254428	0.853448	0.785124	0.836406	0.719512	0.682119	0.731114	0.832618	0.853659	0.0318218	0.0223642	0.00597015	0.864662	0.939904	0.597561	0.932692	0.897959	0.924581	0.753425	0.204545	0.330247	0.624329	0.913793	0.73262	0.20802	0.85	0.824176	0.613475	0.153846	0.0247845	0.00561167	0.835652	0.858586	0.891473	0.929825	0.845771	0.591195	0.259542	0.893333	0.893443	0.92549	0.767857	0.872958	0.91047	0.877049	0.90681	0.855556	0.617647	0.79717	0	0.931818	0.837989	0.652015	0.00658979	0.00874126	0.835979	0.00704225	0.00414938	0.00956938	0.00421053	0.00948905	0.737037	0.757764	0.219807	0.00414938	0.548387	0.733333	0.746929	0.00969305	0.93199	0.460765	0.77095	0.874419	0.811594	0.857477	0.0080402	0.84466	0.891419	0.780488	0.680556	0.828162	0.920863	0.00679561	0.00495663	0.00496689	0.0163043	0.00495663	0	0.0057554	0.0144404	0.800926	0.73012	0.822901	0.835443	0.725926	0.905179	0.872497	0.907595	0.720859	0.00296736	0.00493583	0.00815217	0.495146	0.862445	0.853053	0.816787	0.88389	0.86819	0.465753	0.187251	0.895662	0.903614	0.00341297	0.0426587	0.583333	0.893204	0.960526	0.852617	0.812766	0.890215	0.14218	0.00719424	0.00226757	0.00315956	0.0117188	0.353952	0.00468284	0.00496032	0.0045977	0.00543478	0.00579151	0.0284126	0.00845666	0.677019	0.00446429	0.00808898	0.00519751	0.00609292	0.0102041	0.651568	0.898089	0.910906	0.903448	0.00336134	0.780952	0.802698	0.835275	0.877934	0.909661	0.868365	0.929757	0.832579	0.286957	0.205745	0.00732303	0.0161725	0.292115	0.825397	0.881789	0.626214	0.00475221	0.00369004	0.833098	0.800296	0.705298	0.850877	0.00790514	0.758898	0.761834	0.873874	0.859127	0.746667	0.879147	0.57619	0.112299	0.179012	0.880537	0.148052	0.701835	0.0583596	0.760956	0.696774	0.502304	0.857924	0.943182	0.411985	0.723894	0.640091	0.736672	0.851899	0.00692042	0.878553	0.9	0.737097	0.792105	0.61976	0.735632	0.00812128	0.00734934	0.731744	0.681865	0.334862	0.762431	0.906475	0.885876	0.946025	0.00680272	0.071618	0.0753425	0.02781	0.795455	0.00622222	0.788177	0.654676	0.782609	0.875612	0.894626	0.818087	0.865835	0.883838	0.327731	0.347368	0.882591	0.893305	0.902913	0.767296	0.778689	0.146667	0.911969	0.627586	0.0347551	0.403846	0.398925	0.815838	0.877863	0.892562	0.872014	0.856643	0.680328	0.604972	0.900474	0.69163	0.27093	0.0231164	0.922636	0.820878	0.0732648	0.778772	0.508475	0.742919	0.00769231	0.00643087	0.881295	0.362791	0.0067659	0.00944669	0.00721455	0.80301	0.378917	0.808962	0.84507	0.30303	0.716814	0.852207	0.766667	0.401575	0.00626959	0.0779817	0.798507	0.0060241	0.00633914	0.00469851	0.0113852	0.0445609	0.112084	0.0247619	0.0278689	0.0764647	0.152284	0.871053	0.119816	0.0490196	0.901354	0.0050923	0.002331	0.0056899	0.0104478	0.0427807	0.119403	0.00584795	0.0118765	0.00727032	0.00111111	0.00458015	0.902778	0	0.525822	0.822517	0.905057	0.887255	0	0.00897308	0	0.764706	0.767361	0.844687	0.850214	0.857534	0.0040032	0.00508906	0.00493097	0.821053	0.0121951	0.00482094	0.00504484	0.435115	0.43131	0.00935126	0.00507292	0.323923	0.857143	0.00776915	0	0.887097	0.337662	0.579832	0.00430108	0.00809062	0.782753	0.380628	0.68736	0.790476	0.794355	0.00671141	0.0183366	0.122667	0.246212	0.0134048	0.00848656	0.00531915	0.0130653	0.747207	0.642776	0.00511945	0.00549451	0.00472813	0.81203	0.827068	0.00328947	0.003125	0.760417	0.0500982	0.56044	0.66468	0.857143	0.831541	0.805907	0.00574241	0.000919963	0.0215311	0.0410959	0.0634921	0.00995406	0.00645161	0.00426257	0.00551471	0.00650195	0.907216	0.89415	0.850921	0.832	0.864238	0.00493827	0.00193424	0.42	0.876	0.0140845	0.875803	0.926087	0.885938	0.980198	0.834821	0.813953	0.857143	0.849138	0.00618238	0.00849858	0.00694444	0.00587084	0.819489	0.00543478	0.00357569	0.0248756	0.285714	0.594096	0.647059	0.703704	0.854359	0.845666	0.823171	0.210728	0.743902	0.0154321	0.89927	0.914312	0.8864	0.0254237	0.635052	0.881418	0.854043	0.865207	0.861322	0.875184	0.0239295	0.813433	0.818182	0.705155	0.743316	0.263889	0.00699301	0.442029	0.733154	0.891304	0.365591	0.658163	0.216749	0.668712	0.00236967	0.0943396	0.00343053	0.881188	0.843627	0.154455	0.0644007	0.0255591	0.0113208	0.022963	0.67003	0.79798	0.909091	0.827103	0.794562	0.06298	0.947867	0.838542	0.925287	0.674847	0.557915	0.776786	0.703125	0.759494	0.644231	0.3	0.679443	0.778409	0.717687	0.617512	0.6	0.817427	0.660377	0.75	0.520085	0.741573	0.604289	0.595775	0.545267	0.703246	0.73	0.705357	0.730539	0.811518	0.00588928	0.551724	0.746341	0.228916	0.696911	0.781513	0.730094	0.451906	0.762422	0.694286	0.907285	0.75693	0.00575264	0.833819	0.835125	0.0993151	0.486874	0.290749	0.886792	0.843284	0.237323	0.430678	0.112676	0.281437	0.214683	0.836576	0.783178	0.56682	0.849138	0.61204	0.47851	0.502564	0.375635	0.363158	0.770519	0.0528129	0.282979	0.0424242	0.793103	0.627854	0.614894	0.0071048	0.00521286	0.0882353	0.0110497	0.791519	0.7	0.617936	0.629679	0.796429	0.780973	0.841463	0.0844156	0.185784	0.549774	0.787698	0.795276	0.327785	0.510791	0.758794	0.784797	0.657767	0.802597	0.746269	0.577206	0.010118	0.142857	0.649819	0.628945	0.773438	0.689189	0.748184	0.644068	0.769797	0.757023	0.573604	0.859043	0.461049	0.816631	0.695187	0.390135	0.167488	0.179104	0.367314	0.0393852	0.764591	0.00899281	0.827362	0.785924	0.846154	0.602679	0.333333	0.812857	0.874269	0.849246	0.827177	0.770192	0.646739	0.511494	0.694737	0.0207756	0.410714	0.786482	0.723077	0.614545	0.433852	0.674338	0.291954	0.742919	0.763462	0.759494	0.752151	0.273043	0.559322	0.621904	0.663717	0.772487	0.767857	0.708054	0.823232	0.72	0.823204	0.741736	0.556886	0.887821	0.719512	0.585586	0.00697211	0.810496	0.689059	0.0377834	0.29703	0.0293792	0.465753	0.09375	0.283391	0.748503	0.0436893	0.0169576	0.697309	0.045977	0.445455	0.00867303	0.883582	0.0257069	0.00488998	0.0123153	0.00497512	0.0125	0.0145228	0.0065703	0.0050813	0.130597	0.232143	0.152893	0.8825	0.759494	0.835821	0.757143	0.0135364	0.929204	0.621971	0.884615	0.00503778	0.833916	0.741307	0.755365	0.715232	0.589404	0.406072	0.837838	0.569182	0.146572	0.875904	0.782313	0.181102	0.894531	0.0145482	0.0129812	0.0101466	0.624183	0.852761	0.821429	0.721154	0.00428266	0.00420168	0.597059	0.860795	0.903553	0.860825	0.841584	0.770774	0.00962464	0.795455	0.795566	0.828866	0.795122	0.854015	0.00592593	0.374359	0.721068	0.790323	0.315657	0.871036	0.7375	0.742857	0.00991189	0.00431344	0.672515	0.00562249	0.0364299	0.0366569	0.832168	0.861555	0.846255	0.0084088	0.892857	0.638085	0.838969	0.764	0.578488	0.00561347	0.755814	0.399381	0.640693	0	0.663121	0.00584795	0	0.00903614	0.0365854	0.133333	0.8583	0.00269906	0.111517	0.854545	0.857143	0.802995	0.0113314	0.103992	0.401198	0.811429	0.803738	0.786982	0.698459	0.797633	0.650307	0.763889	0.807512	0.672897	0.865108	0.893166	0.766571	0.00440529	0	0	0.0045977	0.008	0.00696203	0	0.697368	0.00238095	0.774725	0.0581162	0.0143954	0.00909091	0.0051458	0.00745573	0.00480384	0.840668	0.0103093	0.0206186	0.159483	0.00917431	0.00659196	0.0205479	0.0194986	0.042735	0.608333	0.104294	0.169168	0.195556	0	0.673835	0.798226	0.0310192	0.00409836	0.00347464	0.00791557	0.00860215	0.0847176	0.870805	0.859684	0.883178	0.00541796	0.0063857	0.905455	0.00657895	0.00917431	0.00620018	0.0114613	0.00660066	0.347561	0.00117647	0.00576701	0.0196078	0.156433	0.0266667	0.00206186	0.0083682	0.0340479	0.0619835	0.00315956	0.00210526	0.825203	0.0138889	0.0128957	0.0246734	0.873606	0.812834	0.735417	0.00598802	0.616541	0.806452	0.00549451	0.00311042	0.00512821	0.829268	0.899687	0.834483	0.939086	0.912281	0.626594	0.657459	0.811321	0.771795	0.00909091	0.00382096	0.215311	0.183647	0.892473	0.205556	0.00672269	0.00415225	0.677824	0.0101156	0.278098	0.763797	0.811024	0.00910747	0.00564972	0.00464576	0.895652	0.304054	0.800752	0.00323625	0	0.00426667	0.00598291	0.0675396	0.757094	0.024602	0.00326797	0.860606	0.764535	0.887916	0.00431034	0.201439	0.00286944	0.00673401	0.00548697	0.00647948	0.00460829	0.00274725	0	0.710692	0.887719	0.0438449	0.863787	0.89638	0.13	0.00355872	0.100546	0.76659	0.00185185	0.8	0.0175439	0.0283688	0.025974	0.0052356	0.00724638	0.0421536	0.635417	0.745033	0.833333	0.861111	0.630573	0.848614	0.771429	0.851852	0.697143	0.862745	0.770021	0.809313	0.825	0.56	0.767123	0.829091	0.823171	0.00397088	0.0108696	0.00819672	0.0310734	0.273256	0.115385	0.0663793	0	0.0029098	0.00320171	0.00909091	0.00138793	0.00473186	0.805479	0.624697	0.00581395	0.0051458	0.533937	0.00414079	0.00684932	0.0110362	0.0620915	0.00823045	0.00717213	0.893204	0.814159	0.00173611	0.00506073	0.909091	0.903141	0.884884	0.847489	0.819095	0.866197	0.915	0.0104439	0.782787	0.285714	0.0113636	0.00897436	0.00184162	0.00268097	0	0.0125	0.868687	0.755382	0.00285987	0.00432432	0.017192	0.731343	0.107741	0.00562588	0.00285919	0.166667	0.648352	0.23741	0.678571	0	0.0119048	0.873294	0.0078329	0.0117371	0	0.00545703	0.0124481	0.00913838	0	0.00682471	0.00716332	0.00607735	0.00488998	0.00699301	0.00952381	0.00711111	0	0	0.697115	0.890625	0.00700117	0.0601504	0.0108959	0.00477327	0.00489396	0.00576369	0.00134409	0.00630252	0.0577957	0.00344432	0.00366972	0.61991	0.00260078	0.0109091	0.302632	0.952381	0.748718	0.885714	0.005	0.0129032	0.447257	0.0642202	0.00674764	0.025	0.00456621	0.0175077	0.0233236	0.00203252	0.00776288	0.796196	0.792208	0.743243	0.863436	0.93125	0.252669	0.0316742	0.00986079	0.825532	0.828571	0.570652	0.141005	0.282456	0.0167707	0.392265	0.83299	0.0036846	0.00634249	0.00248447	0	0.891061	0.863248	0.00361664	0.00529101	0.86123	0.862716	0.0437956	0.616822	0.696884	0.836443	0.934615	0.801688	0.762712	0.847575	0.829757	0.84689	0.830065	0.779851	0.772894	0.847826	0.875358	0.932203	0.964286	0.645161	0.810714	0.696721	0.903614	0.0159744	0.00451128	0.727941	0.801333	0.873377	0.897343	0.864662	0.931116	0.00399202	0.00314465	0.394495	0.856436	0.767241	0.00826446	0.00882029	0.00414938	0.00736249	0.521008	0.625	0.0175055	0.621622	0.279762	0.445255	0.867769	0.898649	0.815385	0.950276	0.788079	0.764846	0.860993	0.930966	0.571429	0.852273	0.975904	0.356377	0.886598	0.813291	0.963211	0.874598	0.816393	0.00300903	0	0.0231481	0.884817	0.868687	0.0033557	0.00255102	0.769452	0	0.054729	0.256039	0.576555	0.440237	0.47403	0.953093	0.0333651	0.0461081	0.0795455	0.0464441	0.0202864	0.0540541	0.00888889	0.780749	0.852273	0.00699301	0.00661455	0.00408998	0.00411523	0.00678426	0.00405797	0.00590319	0.940146	0.918803	0.00542495	0.942387	0.11928	0.0698985	0.03125	0.906542	0.0109739	0.0144014	0.00840336	0.00555556	0.00954401	0.0235294	0.00367647	0.00309598	0.00979192	0.0511364	0.822052	0.00681431	0.00175747	0.00119617	0.00241546	0.0140647	0.00243309	0.00356718	0.0235043	0.0187192	0.0184502	0.00999334	0.00679502	0.0779221	0.00240192	0.150685	0.573609	0.773965	0.871026	0.808511	0.00347222	0.00478469	0.00447227	0.00374532	0.0053286	0.00733272	0.0169492	0.871245	0.342697	0.833333	0.904564	0.0310651	0.677576	0.744493	0.00199005	0.0094162	0.00582848	0.00502513	0.867925	0.0176991	0.0376712	0.218638	0.00621118	0.00596252	0.00433369	0.00274348	0.00398406	0.00322581	0.789604	0.835759	0.895833	0.895587	0.630137	0.917293	0.854489	0.920732	0.518868	0.2493	0.213018	0.858345	0.655738	0.615905	0.828685	0.01766	0.82623	0.906493	0.691067	0.269819	0.292793	0.432558	0.030303	0.515377	0.896641	0.792781	0.853473	0.0145719	0.0118577	0.910131	0.00500835	0.911439	0.930435	0.825056	0.0295231	0.0497981	0.056213	0.333333	0.346241	0.517665	0.0259067	0.0234375	0.442029	0.249581	0.202046	0.389205	0.0397112	0.520231	0.0226516	0.00925926	0.0064433	0.0666667	0.00368098	0.00988701	0.744186	0.00322581	0.0410714	0.757895	0.844737	0.0164384	0.004158	0.00166945	0.005	0.0116505	0.00906344	0.00389864	0.00970874	0.0375427	0.002772	0.0028463	0.0172414	0.0197239	0.0105634	0.0327869	0.0126183	0.0443847	0.0514587	0.938754	0.834395	0.737265	0.839623	0.0510949	0.742331	0.0107527	0.939086	0.841549	0.533643	0.705947	0.777574	0.020558	0.765328	0.886062	0.0162162	0.0353357	0.832126	0.728529	0.753165	0.850467	0.841758	0.845471	0.914706	0.689498	0.870466	0.0135823	0.283457	0.760465	0.898348	0.00729927	0.630137	0.803612	0.875648	0.00451977	0.906977	0.827195	0.882629	0.905556	0.276033	0.504444	0.754955	0.898734	0.950904	0.802536	0.00302801	0.863839	0.819829	0.905714	0.900128	0.828306	0.906396	0.878788	0.839706	0.0111111	0.825843	0.726027	0.801388	0.889412	0.855952	0.923523	0.0199557	0.916031	0.0730198	0.0950081	0.0721649	0.046683	0.942623	0.657895	0.691589	0.591398	0.123116	0.823529	0.871429	0.135266	0.556701	0.0904255	0.0448718	0.809322	0.771144	0.0239521	0.9	0.304422	0.574451	0.713128	0.77907	0.860892	0.778689	0.817597	0.586621	0.850662	0.677612	0.865772	0.729885	0.792208	0.599462	0.155932	0.850829	0.8656	0.901205	0.0687943	0.216262	0.0178138	0.859259	0.787037	0.887588	0.764	0.905405	0.76773	0.249647	0.899498	0.904762	0.94016	0.844978	0.9125	0.804054	0.00887199	0.0750751	0.837662	0.819277	0.830709	0.892448	0.873786	0.613936	0.707865	0.00518135	0.0105152	0.00526316	0.835125	0.779481	0.948387	0.00841043	0.101538	0.29073	0.00825083	0.920561	0	0.906452	0.00980392	0.675403	0.509927	0.576017	0.0110011	0.0413223	0.141844	0.845957	0.900631	0.0155039	0.848361	0.872313	0.836735	0.807339	0.92126	0.723684	0.863636	0.89418	0.666667	0.870968	0.853846	0.920455	0.00107066	0.92	0.835938	0.946108	0.812447	0.828358	0.492537	0.00544588	0.00578704	0.341538	0.770492	0.00773196	0.00596206	0.00381316	0.922034	0.907692	0.895935	0.83737	0.878947	0.888031	0.295203	0.0125142	0.643617	0.090981	0.0506092	0.0440165	0.00477327	0.0756939	0.58459	0.125	0.0123457	0.463785	0.668712	0.768889	0.0133753	0.00758397	0.0107116	0.00702741	0	0.00593472	0.00597015	0.00464253	0	0.0104987	0.003996	0.811321	0.835664	0.891738	0.00704935	0.790476	0	0.275862	0.377358	0.0167364	0.00516796	0.869266	0.809179	0.903654	0.897436	0.847312	0.486957	0.027451	0.033557	0.00340715	0.0168421	0.0131435	0.0506912	0.170391	0.76	0.593625	0.25523	0.830357	0.103004	0.0764791	0.857143	0.00839552	0.171123	0.777778	0.583815	0.00156986	0.771704	0.0194553	0.35461	0.86533	0.0538213	0.0740741	0.546772	0.848554	0.666667	0.828125	0.704082	0.491282	0.0337972	0.0125	0.0149912	0.0318665	0.0125087	0.0149254	0.692308	0.00538876	0.0985804	0.835616	0.678523	0.0290118	0.0208333	0.083871	0.787879	0.857143	0.791907	0.81	0.0224159	0.624339	0.731343	0.00621118	0.00735294	0.851064	0.00733138	0.00858175	0.0114068	0.537832	0.0089153	0.00795455	0.0165906	0.187793	0.0108696	0.689655	0.664093	0.598425	0.868941	0.791667	0.885185	0.00311526	0.808696	0.00342857	0.868966	0.669291	0.892857	0.72067	0.888283	0.00904977	0.351449	0.131519	0.00290698	0.00921053	0.735849	0.802548	0.00862069	0.00246914	0.177122	0.00555556	0.00601202	0	0	0.0169492	0.814516	0.852228	0.287484	0.750296	0.746341	0.737143	0.103147	0.586466	0.0239362	0.00554529	0.0217391	0.802158	0.722222	0.676136	0.850073	0.00762066	0.00541516	0.00492005	0.00403551	0.00773196	0.00617284	0.818505	0.874636	0.829971	0.877551	0.016568	0.221626	0.0393258	0.00526316	0.00560448	0.00794913	0.0101215	0.00500626	0.00274725	0.00493827	0.00105374	0.0177563	0.0573123	0.00632911	0.223022	0.00212314	0.00352113	0.00914077	0.506231	0.868852	0.865741	0.862629	0.940075	0.224924	0.00721421	0.0137858	0.0360892	0.102373	0.833333	0.556962	0.0746753	0.0056926	0.810651	0.711921	0.0226244	0.0253378	0.0472618	0.0200837	0.039548	0.788235	0.00707214	0.0799256	0.00580271	0.0103093	0.00936768	0.0034662	0.00175131	0.0375427	0.924779	0.4273	0.246319	0.0504096	0.0321782	0.15544	0.00534759	0.00428571	0.0745763	0.00154321	0.166667	0.0608766	0.0189189	0.0186916	0.0625	0.0276775	0.0181818	0.0252632	0	0.898773	0.469136	0.912821	0.895652	0.925412	0.00759013	0.00408998	0.753086	0.161905	0.112	0.14375	0.564767	0.155556	0.886305	0.556391	0.0113636	0.00701262	0.0084317	0.372659	0.0585586	0.0138249	0.786325	0	0.00624025	0.00761421	0.0277457	0.00546448	0.00683132	0.00234742	0.747628	0.941176	0.773946	0.393768	0.185053	0.832765	0.838983	0.845455	0.905405	0.831776	0.360396	0.86911	0.00283688	0	0.00474308	0.0149254	0.886364	0.680934	0	0.0140845	0.0930233	0.00243902	0.130682	0.867965	0.894737	0.873181	0.725146	0.00191388	0.0261011	0.0255591	0.604369	0.051832	0.182752	0.0820399	0.0552486	0.0398833	0.0470219	0.0846906	0.110599	0.153765	0.809091	0.752688	0.8832	0.74	0.0199005	0.0047619	0.00320513	0.0133172	0.0031881	0.668519	0.483425	0.0569892	0.00736196	0.00417246	0.00348837	0.00744879	0.840081	0.0101744	0.915344	0.901961	0.00498504	0.815126	0.010989	0.00553506	0.00925926	0.00426894	0.00537634	0.0110497	0.0540013	0.0103359	0.00785083	0.0058651	0.882609	0.0103806	0.83237	0.0588235	0.0660377	0.004662	0.00359281	0.0257937	0.625714	0.225564	0.017561	0.0183824	0.00839695	0.0174419	0.00689655	0.0918367	0.874403	0.647059	0.204778	0.0546647	0.00740741	0.962791	0.811594	0.886792	0.931818	0.847656	0.875676	0.738462	0.753117	0.894737	0.737143	0.00576784	0.850694	0.0116822	0.00895317	0	0.0115774	0.702128	0.80292	0.0155642	0.0058997	0.00321543	0.720165	0.0119048	0.826087	0.749112	0.541485	0.747368	0.785	0.369048	0.75414	0.636364	0.9	0.88835	0.822558	0.00550459	0.00754458	0.0110701	0.911565	0.8075	0.794224	0.0169082	0.00252845	0.012844	0.847887	0.810127	0.90087	0.895275	0.740385	0.0034662	0.00493016	0.775281	0.00662252	0.00531209	0.00562324	0.0068699	0.00151976	0.361413	0.555556	0.779528	0.811628	0.00720165	0.642857	0.00719424	0.237637	0.0166297	0.0215686	0.0530973	0.853846	0.623815	0.39318	0.00973574	0.00425532	0.00327511	0.709343	0.777108	0.748387	0.722581	0.703252	0.788194	0.0131148	0.834667	0.811688	0.895028	0.858228	0	0.00935252	0.0047043	0.00769231	0.00542406	0.00527241	0.00648148	0.793427	0.00608519	0.845982	0.00660611	0.0137812	0.0289017	0.00216763	0.134008	0.554054	0.777083	0.0114286	0	0.00516605	0.00352526	0.00582807	0.0052356	0.0395062	0.783186	0.012203	0.00797166	0.168333	0.0101466	0.00870647	0	0.682243	0.936047	0.745192	0.00507614	0.554622	0.706215	0.114035	0.00383142	0.0185185	0.598039	0.00810081	0.00421941	0.00502513	0.0172279	0.0169492	0.726968	0.752443	0.839939	0.77095	0.0113636	0.050505	0	0.00379939	0.00132802	0.00338409	0.168979	0.00375235	0.02	0.690045	0.85503	0.649289	0.812903	0.899598	0.0274669	0.0820896	0	0.232687	0.0385852	0.00646353	0.00639764	0.00691244	0.0036036	0.18711	0.639504	0.00439698	0.00961538	0.423237	0.00452489	0.42623	0.2	0.761905	0.213256	0.62766	0.868481	0.061674	0.895307	0.877712	0.00334448	0.783422	0.00838223	0.00261233	0.00319489	0.00638468	0.632143	0.00723831	0.00431034	0.00393922	0.00641026	0.143678	0.00271739	0.00879397	0.71	0.83068	0.00669643	0.00201613	0.0104167	0.00764895	0.697368	0.00751127	0.00557491	0.00671141	0.0387097	0.355097	0.00157812	0.00861141	0.00108932	0.0462287	0.691542	0.820312	0.00638507	0.0102041	0.00503778	0.140044	0.730769	0.823529	0.829268	0.0087146	0.0039801	0.0250696	0.0247748	0.276553	0.0084801	0.0250706	0.259574	0.253333	0.0598705	0.0644531	0	0.0125	0	0.75	0.00569801	0.811429	0.00813008	0.00744048	0.766667	0.836842	0.909091	0.00561798	0.00884956	0.259259	0.725806	0.00876494	0.00474684	0.909836	0.111859	0.880668	0.853282	0.00595238	0.00332226	0.00724638	0.922222	0.00768246	0.00687285	0.0121704	0.00363636	0.771084	0.457399	0.727273	0.816667	0.683258	0.00314136	0.00497018	0.004	0.00520833	0.842548	0.845029	0.932203	0.88764	0.835264	0.849112	0.629344	0.00478469	0.00349956	0.592857	0.864865	0.00905433	0.00397614	0.0101351	0.00203666	0.00604839	0.00613497	0.105085	0.853503	0.723077	0.891107	0.764228	0.00951777	0.752688	0.795276	0.339623	0.0183486	0.0527132	0.696	0.0194986	0.210191	0.920245	0.926829	0.8625	0.824176	0.830592	0.811189	0.794258	0.808989	0.00596718	0.111111	0.00844391	0.646809	0.645341	0.913043	0.9	0.830357	0.00464468	0.126437	0.325792	0.105126	0.0990099	0.854369	0.739437	0.00990099	0.954403	0.73057	0.828283	0.0149254	0.00323625	0.00545635	0.00544617	0.0060423	0.866337	0.900383	0.889503	0.862385	0.126437	0.914286	0.782178	0.167715	0.849162	0.927536	0.89562	0.896645	0.876068	0.168675	0.702128	0.00383142	0.686441	0.897657	0.787589	0.81295	0.00612472	0.00537634	0.00326584	0.0035524	0.0404984	0.1	0.754181	0.0182032	0.02	0.0173913	0.0970874	0.0283401	0.0473373	0.00234192	0.807281	0.0145548	0.033195	0.836538	0.908676	0.886686	0.00455063	0.00686106	0.0503979	0.00556586	0.00738007	0.0124069	0.00751252	0	0.447761	0.75	0.00497203	0.00220507	0.801567	0.788571	0.32574	0.0027972	0.91182	0.89404	0.87535	0.00828729	0.867155	0.706055	0.0752294	0.603306	0.614458	0.735714	0.54902	0.412698	0.0181564	0.029909	0.00632911	0.00380642	0.00750939	0	0.00711744	0.858974	0.00703235	0.94	0.232558	0.00790514	0.0128824	0.820675	0.874696	0.791919	0.00273224	0.0504518	0.287931	0.811518	0.00387597	0.00505051	0.0109344	0.00376749	0.00716204	0.00849257	0.00294118	0.00900901	0.665116	0.671687	0.0371747	0.00278552	0.745223	0.0063762	0.00843882	0.012959	0.00394589	0.888889	0.797297	0.00321888	0.151639	0.61039	0.809458	0.857664	0.00618557	0	0.851406	0.842857	0.768382	0.823105	0.732484	0.489362	0.0119048	0.3	0.00581395	0.778802	0.922222	0.168564	0.00661626	0.17506	0.0104618	0.571429	0.837357	0.836923	0.0144928	0.0154143	0.706564	0.00660066	0.00175131	0.00587084	0.0382436	0.0369967	0.00550747	0.769968	0.668058	0.646753	0.795455	0.75641	0.737705	0.529412	0.840541	0.759542	0.799712	0.756423	0.882353	0.00584795	0.0278884	0.144487	0.583333	0.766706	0.772727	0.960976	0.00807955	0.0058508	0.39	0.00798722	0.0169492	0.882045	0.00855432	0.679245	0.0430749	0.0752294	0.0277778	0.0461538	0.00674699	0.153992	0.513274	0.00956938	0.728774	0.7979	0.295133	0.75	0.665939	0.643345	0.00684932	0.0149626	0.0403155	0.8159	0.859813	0.823404	0.771889	0.720643	0.811881	0.844444	0.0042735	0.00533618	0.00595238	0.804903	0.631124	0.00558036	0.0124481	0.00936768	0.00988003	0.791209	0.00505415	0.0630048	0.00518135	0.00704935	0.347222	0.00428816	0.795349	0.799133	0.739583	0.891975	0.00729927	0.00900901	0.880208	0.820755	0.9	0.0107527	0.00169492	0.00972763	0.749211	0.875817	0.867587	0.878378	0.00197239	0.00205761	0.00597015	0.00362319	0.00857843	0.00294118	0.0259067	0.920805	0.903614	0.82963	0.0052521	0.0039968	0.00837321	0.00333333	0.00512821	0.00436409	0.786116	0.762821	0.870488	0.783133	0.413844	0.017094	0.841424	0.556348	0.0561139	0.00697837	0.561521	0.134159	0.903743	0.0108959	0	0.0124555	0.565598	0.0136054	0.597786	0.682515	0.740157	0.722581	0.723039	0.651515	0.689579	0.0484104	0.0644942	0.0976744	0.0395349	0.0732889	0.262295	0.830645	0.0480769	0.0825	0.511905	0.270575	0.126761	0.0140187	0.881279	0.901841	0.806452	0.807087	0.28022	0.00610288	0.00187091	0.919753	0.865591	0.00748752	0.00337268	0.882943	0.851685	0	0.566265	0.907598	0.61949	0.00636943	0.0101695	0.00444939	0.227364	0.788779	0.674556	0.855814	0.816733	0.0448792	0.00974026	0.841711	0.00882353	0.823245	0.820336	0.865385	0.786928	0.707792	0.0292683	0.663438	0.0103093	0.00430416	0.787879	0.00129534	0.0104167	0.00557325	0.00318471	0.590278	0.0153453	0.13289	0.236726	0.155982	0.0152801	0.910737	0	0.00573888	0.0037961	0.00526316	0.182039	0.00373832	0.731707	0.869101	0.863924	0.820312	0.0011976	0.00674157	0.00788955	0.0141468	0.00562249	0.0126689	0.00730816	0.00863664	0.0149626	0.740541	0.0829694	0.0107411	0.0104603	0.169082	0.0119537	0.0341644	0.0250896	0.0357143	0.916667	0.00446429	0.868263	0.9	0.00564972	0.793269	0.626943	0.00147275	0.0770751	0.137097	0.00604839	0.0164534	0.798805	0.762951	0.881406	0.763333	0.00605144	0.00509338	0.00722022	0.00744879	0.836283	0.00885668	0.00518672	0.0393918	0.00618812	0.847981	0.0193986	0.714702	0.831239	0.0084317	0.00536433	0.00336984	0.00817844	0.00707965	0.004914	0.629787	0.8	0.00892857	0	0.555147	0.694323	0.047619	0.327078	0.489164	0.640625	0.689139	0.474446	0.118393	0.458281	0.642045	0.597561	0.304348	0.351579	0.302594	0.0321911	0.0095339	0.00787402	0.00246508	0	0.00580973	0.00358423	0.00692308	0.615385	0.0295031	0.866667	0.0384615	0.762115	0.704211	0.387978	0.757143	0.138678	0.043578	0.0486656	0.675806	0.38764	0.0472222	0.0188679	0.00371747	0	0.00359712	0.0163934	0.0351288	0.00700637	0.0220588	0.740741	0.00729927	0.00443131	0.00646552	0.0152249	0.00712589	0.0110957	0.00409836	0.0192926	0.00412371	0.0104076	0.786378	0.795031	0.242067	0.458599	0.776074	0.00961538	0.00929692	0.00930233	0.810427	0.00641026	0.00692042	0.0588235	0.863388	0.836478	0.00377618	0.0188679	0.00934579	0.59633	0.00825309	0.00417973	0.0018622	0.361878	0.0470546	0.0292683	0.287791	0.600629	0.864516	0.810811	0.00473934	0.00819672	0.00746269	0.00511945	0.832432	0.550245	0.0255639	0.0671378	0.144082	0.110294	0.0381558	0.757962	0.813449	0.273632	0.00578035	0.846154	0.798817	0.0649606	0.0323529	0.031746	0.0555556	0.276596	0.829181	0.0167832	0.0346939	0.0327004	0.048	0.0107527	0.862903	0.836066	0.511161	0.749091	0.118343	0.775362	0.817439	0.66055	0.578947	0.818519	0.914209	0.892442	0.831382	0.127893	0.687666	0.818548	0.291667	0.00383142	0.00716846	0.552632	0.00570125	0.861284	0.80292	0.910256	0.890728	0.00734619	0.00609756	0.356243	0.00575595	0.00916667	0.184848	0.883117	0.676435	0.657303	0.850467	0.726496	0.010917	0.0120968	0.835821	0.0038059	0.00557967	0.0033557	0.00954861	0.0059952	0.261811	0.0058651	0.635294	0.811245	0.00473934	0.786517	0.0243572	0.00809717	0.00565771	0.0055371	0.00285987	0.840686	0.495327	0.00998336	0.00487805	0.241791	0.10806	0.0622683	0.164147	0.0353774	0.0108303	0.00697472	0.644737	0.82397	0.787375	0.773006	0.838028	0.00573888	0.0027027	0.0126354	0.00920598	0.0110323	0.00917431	0.0102881	0.0531777	0.102752	0.0336323	0.00588235	0.688742	0.662983	0.00351124	0.911765	0.68873	0.834467	0.313078	0.00332226	0.770777	0.859589	0.922807	0.00473934	0.846875	0.130315	0.314504	0.11631	0.0559441	0.0256158	0.0285714	0.0235294	0.0362812	0.0833333	0.0203046	0.704969	0.0181818	0.00466744	0.00307692	0.00823045	0.00222717	0.00232558	0.105579	0.778777	0.906383	0.896135	0.840764	0.915152	0.00666667	0.88685	0.970874	0.628571	0.0313667	0.0105708	0.76699	0.0183616	0.790922	0.728571	0.00576037	0.002457	0.00671141	0.00366032	0.392157	0.00342466	0.00550206	0.97561	0.738636	0.877551	0.106383	0.114583	0.744792	0.538049	0.953704	0.00699301	0.771812	0.880795	0.0366894	0.0188773	0.00973236	0.0178571	0.00439239	0.888569	0.696078	0.820513	0.0056243	0.00128205	0.0195838	0.0102041	0.541667	0.807143	0.712418	0.0083682	0.876461	0.80226	0.805195	0.721198	0.655367	0.690428	0.598718	0.609555	0.72973	0.600939	0.732587	0.797297	0.844298	0.857143	0.722222	0.8125	0.00904523	0.00124844	0.574871	0.87788	0.574257	0.83	0.651877	0.0792453	0.00273224	0.0041841	0.60804	0.7397	0.783641	0.0823529	0.0741935	0.894157	0.88022	0.764045	0.00281955	0.0320285	0.0231317	0.00690608	0.00705645	0.753086	0.877049	0.00725689	0.00641026	0.970238	0.00483676	0.743852	0.90884	0.845528	0.911266	0.00303644	0.004329	0.00643087	0.417894	0.122102	0.0465872	0.0193237	0.0219512	0.00595948	0.00824742	0.905759	0.834197	0.0026455	0.0110906	0.893162	0.00829876	0.0097493	0.939594	0.870073	0.763636	0.0555556	0.232558	0.955157	0	0.753937	0.0917431	0.677043	0.768212	0.8125	0.848806	0.815094	0.691083	0.76584	0.774436	0.199095	0.846952	0.56513	0.00883002	0.0508318	0.0331384	0.0721649	0.025	0.00554017	0.771499	0.782341	0.197531	0.00527009	0.865521	0.819573	0.696629	0.204887	0.842239	0.0940367	0.134122	0.00561798	0.0452261	0.903846	0.0278044	0.00682128	0.589958	0.53913	0.608696	0.00128535	0.00649773	0.922807	0.00124844	0.760417	0.820543	0.682927	0.0144058	0.869565	0.0060241	0.0689655	0.88172	0.888889	0.720117	0.46875	0	0.927419	0.838346	0.885714	0.00490196	0.620545	0.506329	0.20462	0.00421433	0.00639659	0.781457	0.196078	0.0274424	0.0532544	0.816327	0.0021322	0.333333	0.755776	0.795144	0.833333	0.815972	0.752927	0.59434	0.812303	0.00742942	0.00492611	0.813665	0.905263	0.8525	0.87234	0.0923407	0.00863422	0.263629	0.342995	0.00377766	0.0082713	0.169492	0.907646	0.00809249	0.00518903	0.00663717	0.86141	0.825758	0.00822368	0.0682731	0.0727969	0.95	0.796512	0.0468128	0.759058	0.0375881	0.909091	0.508951	0.649682	0.776435	0.744131	0.819444	0.807692	0.679612	0.782609	0.807368	0.887731	0.913043	0.902069	0.892562	0.867684	0.703187	0.614016	0.896104	0.762411	0.868676	0.738636	0.867388	0.808725	0.931035	0.734463	0.840637	0.759434	0.914179	0.651961	0.887218	0.87037	0.8125	0.731034	0.884615	0.00900901	0.00414508	0.744792	0.886567	0.872727	0.941176	0.0671141	0.0161893	0.0127898	0.0671233	0.0714286	0.0961538	0.707006	0.868254	0.870968	0.00408998	0.737552	0.825758	0.68932	0.505014	0.197531	0.748011	0.599393	0.6625	0.760577	0.777901	0.0118562	0.00712468	0.0122699	0.0613497	0.647436	0.564202	0.844749	0.00985222	0.118881	0.776018	0.87217	0.00720721	0.00280112	0.0206186	0.814346	0.760163	0.684783	0.596154	0.78125	0.512195	0.288344	0.894737	0.00343446	0.689655	0.00583942	0.87069	0.436522	0.51087	0.00468165	0.011535	0.10362	0.720472	0.79	0.837995	0.0503049	0.0251572	0.00339367	0.845588	0.813214	0.824798	0.698113	0.00783875	0.697987	0.00557103	0.00252525	0.489011	0.00780031	0.748476	0.683333	0.84058	0.00824176	0.00853414	0.755725	0.0487805	0.849594	0.775194	0.774818	0.633663	0.679825	0.0344828	0.143357	0.666667	0.574468	0.602062	0.55493	0.492754	0.0230179	0.8125	0.52698	0.492925	0.00695048	0.00699301	0.0152582	0.789954	0.773558	0.741791	0.719376	0.884244	0.0894309	0.0113208	0.0220386	0.420455	0.928571	0.766423	0.844828	0.0408163	0.00520833	0.800718	0.724272	0.880223	0.856881	0.744863	0.90411	0.799154	0.643836	0.564797	0.633333	0.875283	0.641509	0.831169	0.727494	0.00406918	0.0106383	0.819235	0.803226	0.77551	0.195021	0.892086	0.904255	0.721739	0.738928	0.58867	0.629032	0.488455	0.710692	0.660606	0.131894	0.655518	0.482759	0.925926	0.431193	0.641873	0.820628	0.829412	0.396907	0.00961538	0.00733634	0.784633	0.759223	0.648936	0.797468	0.0189274	0.0121951	0.744186	0.5	0.396341	0.0680851	0.737705	0.822115	0.911003	0.705502	0.698488	0.672269	0.110169	0.782178	0.725191	0.844023	0.746154	0.00805369	0.00917431	0	0.832178	0.631765	0.867159	0.00437227	0.848315	0.780645	0.655926	0.716749	0.003386	0.743202	0.769231	0.695946	0.65371	0.677498	0.736059	0.912698	0.0378007	0.843972	0.786096	0.859649	0.0677201	0.242105	0.00442478	0.00609756	0.828221	0.887417	0.914894	0.00966184	0.0219539	0.00934579	0.0133111	0.0109091	0.865279	0.165533	0.900966	0.845133	0.187307	0.872621	0.486842	0.859189	0.86676	0.763941	0.703125	0.46988	0.611437	0.0422078	0.162791	0.635359	0.823848	0.940298	0.709544	0.857886	0.722565	0.447761	0.181818	0.894737	0.857143	0.010223	0.00362319	0.820202	0.828571	0.862981	0.0254237	0.576112	0.174905	0.75	0.79476	0.716612	0.900344	0.834532	0.854722	0.875957	0.858247	0.785714	0.883598	0.873668	0.713315	0.848639	0.627027	0.776471	0.464481	0.00465426	0.00696517	0.73053	0.0181406	0.5469	0.820039	0.682119	0.746898	0.025641	0.0187668	0.00617284	0.0166407	0.0280036	0.0100267	0.018617	0.884615	0.0276243	0.848721	0.590909	0.0118203	0.522305	0.673108	0.00800854	0.774892	0.808581	0.731932	0.785877	0.00502513	0.867612	0.205788	0.506912	0.156184	0.0362069	0.207602	0.168367	0.658041	0.0170557	0.232143	0.798064	0.678571	0.0108401	0.833837	0.751479	0.716667	0.809172	0.55988	0.305141	0.404762	0.88296	0.890449	0.895466	0.845714	0.91018	0.77532	0.818258	0.782964	0.234925	0.678639	0.021978	0.788413	0.00874636	0.818182	0.00407886	0.491429	0.850109	0.796715	0.806563	0.843137	0.26776	0.703349	0.547541	0.261905	0.733167	0.817391	0.394737	0.00607287	0.00615174	0.196721	0.00434783	0.011041	0.00587544	0.779018	0.00414938	0.0190174	0.0179574	0.00528169	0.0692683	0.539419	0.012987	0.771488	0.843602	0.913979	0.572626	0.805058	0.831034	0.595925	0.159292	0.0806738	0.819793	0.865646	0.60472	0.701357	0.463054	0.0272259	0.129741	0.345272	0.250489	0.428202	0.714286	0.584184	0.238956	0.145946	0.551618	0.680723	0.871345	0.827354	0.00447227	0.00967352	0.740914	0.813187	0.00824176	0.818584	0.0910138	0.604743	0.73357	0.530137	0.780488	0.805501	0.854922	0.620846	0.531544	0.697138	0.724432	0.598018	0.699396	0.638773	0.463816	0.00600962	0.90566	0.878855	0.688525	0.597122	0.854314	0.271014	0.122762	0.548306	0.69771	0.832285	0.257732	0.733788	0.88674	0.583979	0.760536	0.197158	0.742718	0.00696517	0.4	0.858407	0.868825	0.00329489	0.025	0.739884	0.566667	0.822222	0.828767	0.79902	0.74812	0.669471	0.00666112	0.706806	0.833635	0.84097	0.851974	0.799603	0.281843	0.727794	0.768235	0.00402414	0.387528	0.872727	0.16	0.0405405	0.0128348	0.031746	0.520767	0.216738	0.824289	0.879418	0.85173	0.676923	0.717762	0.723539	0.526682	0.715587	0.00839921	0.845238	0.00609343	0.770677	0.818462	0.845214	0.73913	0.698912	0.726592	0.745098	0.802198	0.742809	0.784203	0.00633413	0.0138889	0.232984	0.743558	0.433715	0.641429	0.565891	0.671196	0.00656814	0.781116	0.757522	0.561189	0.0422752	0.0306859	0.015748	0.048951	0.193798	0.792208	0.822262	0.00294985	0.0071736	0.941919	0.864017	0.00519481	0.00671141	0.00238854	0.0111789	0.00311526	0.721429	0.902564	0.0378378	0.0116592	0.463138	0.0274185	0	0.28125	0.875354	0.691315	0.0655488	0.00383509	0.00949914	0.00688073	0.479951	0.298343	0.798544	0.811189	0.850485	0.9	0.925214	0.881944	0.876972	0.722689	0.946381	0.0131363	0.011257	0.0287425	0.00846024	0.888948	0.00699301	0.0151515	0.906643	0.0510678	0.00663717	0.00493583	0.869565	0.00460526	0.00651466	0.00473934	0.00735294	0	0.0046729	0.00626679	0.00465116	0.00496689	0.00311526	0.00381316	0.89548	0.879195	0.0110619	0.0146805	0.0170184	0.00675676	0.888554	0.878505	0.683871	0.809524	0.791246	0.892216	0.827273	0.831081	0.895437	0.817391	0.824513	0.886719	0.899142	0.881735	0.77903	0.00478469	0.00613497	0.00416667	0.323077	0.00630252	0.00442478	0.866397	0.893316	0.895105	0.00904977	0.917808	0.90991	0.886699	0.892562	0.808889	0.816479	0.650289	0.335758	0.342657	0.0202703	0.493355	0.00373134	0.642612	0.00390625	0.0018315	0.00136799	0.00699301	0.00707214	0.0157233	0.774436	0.45082	0.00628931	0.0354478	0.80376	0.0110429	0.00805952	0.0158103	0.869565	0.85259	0.878049	0.858571	0.0056101	0.00576369	0.011236	0.0153631	0.476636	0.0239808	0.00862999	0.136519	0.265861	0.239378	0.203488	0.0857143	0.00869565	0.525988	0.00636943	0.00656216	0.00667408	0.00648148	0.627494	0.00680272	0.00805153	0.00966184	0.554545	0.00483481	0.0583153	0.0693533	0.00832799	0.00651466	0.00522466	0.905983	0.92219	0.00556328	0.00250313	0.00687285	0.00831025	0.00263158	0.653153	0.279412	0.00637394	0.868106	0.734756	0.432749	0.460145	0.586735	0.0129032	0.727041	0.901961	0.866753	0.0017094	0.00613497	0.0319905	0.201602	0.177189	0.00452781	0.0416141	0.697987	0.0187185	0.0148368	0.0537084	0.00628931	0.0288462	0.0205674	0.411079	0.0118662	0.846939	0.00682594	0.003663	0.00705219	0.0032113	0	0.0026455	0.00398406	0.415033	0.569853	0.683099	0.775401	0.840621	0.00366972	0.00757576	0.00909091	0.873096	0.678414	0.00769231	0.548781	0.672	0.00636943	0.0521127	0.00522193	0.764331	0.755906	0.598814	0.885886	0.217778	0.00668577	0.00881057	0.0151659	0.648515	0.119266	0.00344828	0.00167224	0.657534	0.832013	0.00672043	0.00555556	0.0440252	0.00677201	0.019802	0.837363	0.880342	0.0366492	0.0325139	0.00871731	0.035409	0.140187	0.0625798	0.893939	0.890244	0.0598291	0.0461712	0.0442055	0.330709	0.807407	0.746753	0.694915	0.0282862	0.0167504	0.00361011	0.297297	0.661692	0.00729927	0	0.00869565	0.919662	0.0573614	0.00588235	0.758065	0.00257069	0.00566038	0.00374532	0.00776197	0.00530504	0.00488334	0.00740741	0.00445765	0.00428878	0.00534759	0.00632911	0.0126984	0.915913	0.0133588	0.0155642	0.013382	0.012476	0.0126883	0.0234234	0.00696594	0.00628931	0.831169	0.00580552	0.16171	0.00757576	0.00727273	0.566038	0.00275482	0.0103849	0.00170648	0.00536193	0.00556586	0.893939	0.828767	0.836735	0.213115	0.916667	0.908273	0.00639659	0.0181159	0.588235	0	0.896745	0.875854	0.916168	0.872881	0.599469	0.346154	0.851449	0.12069	0.919255	0.725888	0.163655	0.777228	0.0280932	0.0563693	0.0242424	0.911565	0.884058	0.693548	0.840336	0.00466926	0.00631912	0.0875995	0.00518135	0.011465	0.356589	0.761702	0.0114613	0.734375	0.0419501	0.00707547	0.00777454	0.0138408	0.12219	0.0364078	0.112311	0.200528	0.857143	0.820895	0.855457	0.907463	0.854331	0.564073	0.0480256	0.011976	0.494964	0.0121359	0.00530504	0.451613	0.00246305	0.00988142	0.209821	0.894366	0.675214	0.00746269	0.0206186	0.858657	0.756443	0.65995	0.773438	0.0966184	0.929167	0.869159	0.863636	0.0671937	0.0554343	0.0409091	0.0538556	0.0307692	0.174204	0.857681	0.793367	0.651877	0.713675	0.890825	0.92803	0.781726	0.00648415	0.00146628	0.00309598	0.00493827	0.00325027	0.00938967	0.460714	0.899836	0.00677201	0.00635324	0.790859	0.646602	0.879357	0.20436	0.73384	0.78882	0.77551	0.58642	0.0227948	0.845387	0.863934	0.864469	0.897001	0.927536	0.638075	0.882353	0.851675	0.895	0.889391	0.0191083	0.926988	0.795792	0.732962	0.901361	0.926764	0.763359	0.905172	0.818182	0.785124	0.935484	0.0637149	0.0744368	0.0540541	0.113963	0.0645793	0.589147	0.0527076	0.0365535	0.0476879	0.0501002	0.0416667	0.0224571	0.0421982	0.800263	0.922566	0.018393	0.192661	0.927235	0.835443	0.808564	0.682927	0.789683	0.671498	0.320132	0.412946	0.339578	0.887789	0.911647	0.942222	0.74	0.850467	0.00907029	0.0651466	0.0732087	0.0272727	0.061674	0.797954	0.681159	0.796512	0.664474	0.641766	0.858672	0.757647	0.703839	0.695906	0.841026	0.860104	0.885677	0.881499	0.879423	0.779412	0.721804	0.887978	0.737533	0.729194	0.743421	0.744514	0.800518	0.669421	0.775791	0.00231214	0.00395704	0.873713	0.827939	0.788732	0.852713	0.845494	0.801117	0.786392	0.594796	0.900826	0.936508	0.871972	0.885638	0.00298864	0.874543	0.00483092	0.00598802	0.865546	0.825617	0.777215	0.829384	0.595349	0.815522	0.183721	0.702153	0.8561	0.876289	0.665865	0.900528	0.884	0.795775	0.507463	0.874055	0.917258	0.86	0.780303	0.866571	0.152091	0.137931	0.929124	0.431034	0.0261153	0.840841	0.893762	0.866242	0.823009	0.819095	0.852187	0.560526	0.88843	0.802048	0.890244	0.749465	0.806159	0.279863	0.00724638	0.0123762	0.688073	0.0111643	0.848361	0.101351	0.054755	0.00439078	0.0118845	0.00782779	0.0638698	0.743371	0.00235018	0.033033	0.898329	0.00684932	0.0828729	0.15942	0.0091047	0.0347222	0.796163	0.864516	0.336207	0.86129	0.167617	0.00493421	0.883333	0.0035791	0.00690714	0.921788	0.00799201	0.00315292	0.0026455	0.31875	0.619835	0.222819	0.743017	0.146853	0.850174	0.864952	0.324655	0.124098	0.00647017	0.0100806	0.816092	0.800595	0.00711744	0.00859291	0.111607	0.893836	0.00263158	0.886598	0.801061	0.00981675	0.433621	0.931319	0.402661	0.821285	0.881603	0.00282486	0.572816	0.0495495	0.0481311	0.144362	0.132353	0.0140581	0.0818713	0.45	0.33871	0.675573	0.107657	0.711538	0.880046	0.0115533	0.0107422	0.0956775	0.126248	0.0887324	0.0779661	0.14123	0.00554017	0.00696594	0.0121317	0.0237226	0.00413793	0.00656455	0.00467654	0.904255	0.0126404	0.0097561	0.00504541	0.00347222	0.00883721	0.00215054	0.577508	0.00510204	0.0078125	0.00444939	0.00754148	0.0176	0.052439	0.155844	0.104294	0.142857	0.00521376	0.00463679	0.0114943	0.00313808	0.000815661	0.83682	0.755767	0.72029	0.00805369	0.00570962	0	0.849294	0.8739	0.0153483	0.0647773	0.686717	0.201816	0.838235	0.00598802	0.0180316	0.019544	0.778409	0.797297	0.0927536	0.00526778	0.00927487	0.0113065	0.027668	0.0562061	0.0162162	0.0408922	0	0.14359	0.366569	0.00400802	0.836283	0.882615	0.0759952	0.00533333	0.838174	0.00540541	0	0	0.761446	0.520522	0.0042337	0.931937	0.927039	0.865942	0.00810185	0.00254065	0.00623053	0.435967	0.0166667	0.0138996	0.00705053	0.16545	0.0385093	0.00458716	0.201307	0.00786782	0	0.00446429	0.688742	0.174632	0.149813	0.0603715	0.0083682	0	0.0139442	0.057104	0.0817981	0.150877	0.0863539	0.111111	0.00960828	0.834975	0.0203077	0.0780399	0.0104895	0.0174274	0.0170455	0.00555115	0.00420168	0.00904295	0.00619718	0.0059778	0.00544959	0.00692521	0.00672269	0.793103	0.238853	0.918079	0.910394	0.00570962	0.910062	0.0729167	0.633027	0.722488	0.193103	0.0481172	0.0362694	0.00188679	0.752809	0.567742	0.0561878	0.825459	0.171271	0.83209	0.862479	0.85258	0.639089	0.0316008	0.0150538	0.13834	0.0433437	0.183709	0.471154	0.86722	0.291846	0.826389	0.111765	0.0171233	0.882927	0.84573	0.794393	0.830258	0.802548	0.865801	0.852941	0.848101	0.863388	0.82906	0.652778	0.829932	0.357576	0.00956938	0	0.00838323	0.00896057	0.436823	0.00230309	0.0026643	0.00930233	0.802817	0.898305	0.886076	0.878505	0.277056	0.653646	0.688525	0.732852	0.401042	0.590909	0.527778	0.66187	0.0301887	0.0572956	0.0502208	0.0369128	0.162791	0.179245	0.0575139	0.26501	0.75	0.739512	0.677966	0.00281294	0.930667	0.305263	0.898592	0.00679245	0.00241935	0.875	0.910412	0.0761494	0.294944	0.819608	0.685131	0.756554	0.666667	0.687661	0.692308	0.843243	0.717949	0.737864	0.810185	0.864865	0.860577	0.715655	0.752101	0.794776	0.940171	0.0142303	0.841085	0.00821918	0.165165	0.0237358	0.00419112	0.0142276	0.0355619	0.090379	0.596899	0.00981461	0.00355872	0.02657	0.00460123	0.117647	0.699208	0.91358	0.0221704	0.0386266	0.0148075	0.03125	0.00689655	0.798137	0.0298507	0	0.902367	0.614201	0.846561	0.751366	0.866667	0.952727	0.00431965	0.00607903	0.00619835	0.0178394	0.0036452	0.825949	0.89272	0.824	0.839444	0.825	0.866906	0.918216	0.328125	0.030581	0.0166442	0.00591133	0.0108696	0.00673607	0.927184	0.0097561	0.553016	0.856502	0.256098	0.947761	0.0217391	0.010274	0.00779727	0.0708447	0.005	0.0030581	0.078125	0.487179	0.21393	0.920502	0.918544	0.0416667	0.013308	0.00556174	0.0145833	0.167504	0.227102	0.0201049	0.0107362	0.00424178	0.382263	0.0014556	0.789189	0.65	0.3531	0.383929	0.333333	0.842415	0.869737	0.821782	0.853061	0.00592417	0.11099	0.759494	0.00212089	0	0.767442	0.858974	0.919505	0	0.0194265	0.85124	0.744076	0.868217	0.00759144	0.0149254	0.00852878	0.00381679	0.00308642	0.2	0.00429185	0.0103448	0.00364299	0.00498221	0.00628535	0.00294551	0.0827586	0.352941	0.00356718	0.00765306	0.933665	0.873072	0.865031	0.847909	0.857143	0.059542	0.00655738	0.0511811	0.00373599	0.0248307	0.169048	0.00911528	0.0392491	0.830398	0.802603	0.661654	0.716312	0.783465	0.891304	0.148855	0.802161	0.896601	0.0361991	0.00529661	0.013947	0.00803213	0.092033	0.245693	0.0122616	0.830125	0.835762	0.845601	0.9	0.00588235	0.00431965	0.00913838	0.0496575	0.00884521	0.00827423	0.00300752	0.00521822	0.0163934	0.113652	0.787879	0.0102564	0.0131195	0.00130378	0	0.75	0.0236967	0.111742	0.085595	0.10069	0.0657492	0.0185185	0.0113154	0.0302506	0.221477	0.00698487	0.0104822	0.00869565	0.00349345	0.00725689	0.048	0.00735294	0.00366636	0.00396825	0.883642	0.74537	0.00454545	0.365772	0.00870647	0.00598802	0.00203459	0.00252525	0	0.252101	0.0102171	0.0304183	0.0192771	0.00209644	0	0	0.00595238	0.00745342	0	0.0149254	0.0107143	0.0234522	0.55814	0.894737	0.912281	0.885542	0.870588	0.00688073	0.372434	0.905405	0.845304	0.00533537	0.731298	0.232704	0.00852273	0.00297324	0.522654	0.865103	0.807692	0.505882	0.795455	0.0502994	0.842942	0.00637755	0.0171674	0.0128378	0.0102421	0.742	0.632184	0.00176367	0.00486295	0	0.762519	0.0172549	0.73031	0.00417537	0.00331126	0.0140845	0.00184049	0.91358	0.0143885	0.924051	0.867769	0.0122549	0.323864	0.844732	0.263158	0.330303	0.416149	0.00790514	0.784141	0.00492611	0.824324	0.00321199	0.878924	0.0174672	0	0.204762	0.678571	0.769231	0.926136	0.753731	0.75	0.00574713	0.95	0.00481928	0.00458295	0.00725222	0.00709939	0.00577201	0.00818182	0.00337838	0.00846906	0.00746269	0.040146	0.00545703	0.0770202	0.0224551	0.0337838	0.0298651	0.0652174	0.824	0.0987654	0.0584726	0.0291165	0.0456853	0.0854871	0.0594406	0.0195122	0.0308725	0.0419948	0.668085	0.00373134	0.00652377	0.00671785	0.839286	0.101327	0.017192	0.00932256	0.87619	0.0424374	0.181338	0.0600858	0.0594315	0.348485	0.428571	0.00927247	0.134771	0.339465	0.00775194	0.891566	0.0352761	0.803571	0.877133	0.772097	0.00570342	0.902386	0.820988	0.00863309	0.877339	0.183824	0.00514801	0.816239	0.88052	0.0103627	0.00246508	0.890026	0	0.00798935	0.0079096	0.00186567	0.00649351	0.0035693	0.914593	0.524452	0.0135593	0.00559832	0.00810811	0.00938567	0.812749	0.871345	0.00634179	0.00369914	0.115819	0.105783	0.464602	0.227979	0.513393	0.868012	0.150264	0.120991	0.100064	0.030276	0.0384068	0.0344262	0.106024	0.340336	0.620536	0.262522	0.300813	0.104119	0.143911	0.220339	0.352399	0.276094	0.833887	0.271709	0.924107	0.00420168	0.00899654	0.828947	0.908451	0.157143	0.00597015	0.0107527	0.0166667	0.871444	0.839902	0.84264	0.697436	0.801205	0	0.00869565	0.00840336	0.00560617	0.00545785	0.00557621	0.00705882	0.917526	0.84505	0.82716	0.427746	0.353562	0.753469	0.843478	0.872437	0.933962	0.943636	0.00775194	0.132926	0.438247	0.882927	0.885542	0.294444	0.804878	0.861088	0.942278	0.755043	0.780488	0.809524	0.869565	0.0069735	0.383387	0.0116992	0.863291	0.589569	0.788945	0.819149	0.183306	0.00705467	0.80042	0.793103	0.944818	0.174912	0.3706	0.72973	0.326923	0.064891	0.884488	0.151471	0.0972222	0.00499168	0.701219	0.89415	0.807692	0.657698	0.689295	0.858182	0.860558	0.873418	0.865455	0.790861	0.507937	0.818462	0.818512	0.875152	0.81685	0.881283	0.876761	0.860027	0.906475	0.837288	0.742089	0.448798	0.491749	0.00794439	0.207317	0.698795	0.492386	0.865149	0.703578	0.724138	0.417722	0.678771	0.676856	0.747059	0.925926	0.648193	0.849821	0.342995	0.6	0.84965	0.808511	0.809441	0.814371	0.00257732	0.889888	0.879699	0.00789663	0.319651	0.53375	0.514993	0.647059	0	0.00859107	0.0174696	0.14431	0.658305	0.286916	0.83815	0.825153	0.0239411	0.0243902	0.0189274	0.0598769	0.0544413	0.072	0.0648148	0.0538302	0.0602219	0.0380818	0.0654206	0.103896	0.0598477	0.360759	0.469645	0.0531125	0.0146956	0.0362538	0.0994083	0.52551	0.0184426	0.0166205	0.0212314	0.0650936	0.0665323	0.248634	0.0186125	0.221239	0.0146751	0.0255591	0.114583	0.0848656	0.0623701	0.0666667	0.0750782	0.155844	0.478102	0.0683611	0.0352941	0.72561	0.00578035	0.00838169	0.00748783	0.00672646	0.0557656	0.135235	0.24	0.73913	0.152778	0.143713	0.015895	0.00537109	0.002	0.418398	0.91791	0.240741	0.142857	0.161491	0.836689	0.629167	0.00413223	0.07277	0.00414938	0.003125	0.00803674	0.00359066	0.00804598	0.00546448	0.035533	0.0156413	0.00826446	0.00506073	0.00864937	0.0157385	0.0126582	0.0221239	0.0276243	0.00662252	0.0258065	0.909574	0.00486027	0.654412	0.744027	0.368056	0.705959	0.00371747	0.0105263	0.02	0.0385455	0.0734967	0.0357143	0.010929	0.00350877	0.00515464	0.00231303	0.00292398	0.00564653	0.00203252	0.84796	0.870968	0.0738423	0.00659341	0.00581395	0.86121	0.0128205	0.00655738	0.00651466	0.010582	0.740139	0.736239	0.68	0.00775194	0.0135939	0.124678	0.0189633	0.0267528	0.0643863	0.0662021	0.0490909	0.141818	0.0713342	0	0.00796813	0.00367647	0.400178	0.0121951	0.197531	0.108719	0.015873	0.0042517	0.00840841	0.00538117	0.0126582	0.00461437	0.0111732	0.878597	0.818182	0.016	0.843137	0.723094	0.880174	0.918263	0.00766703	0.0192308	0.00595238	0.0034642	0.00764526	0	0.856275	0.921348	0.851485	0.00431499	0.69561	0.839388	0.913043	0.888889	0.010989	0.002	0	0.00304878	0	0.865385	0.00517464	0.0128205	0.121394	0.200542	0.372093	0.043956	0.358852	0.131868	0.530289	0.819712	0.36093	0.56	0.0806697	0.365228	0.0261067	0.00852273	0.00588235	0.00372439	0.00506009	0.0197461	0.778061	0.010296	0.0413437	0.836364	0.637795	0.698413	0.74	0.00834725	0.0859031	0.0290237	0.00344432	0.00700389	0.00618132	0.317789	0.864035	0.00652742	0.616071	0.0208668	0.0268007	0.0226891	0.484706	0.0359771	0.0391304	0.00753296	0.0065703	0	0.00519818	0.00647249	0.0239234	0.825112	0.758242	0.839357	0.652542	0.815261	0.00521437	0.00845666	0.0042508	0.00101626	0.0215054	0.740426	0.895911	0.22503	0.127273	0.00696864	0	0.686567	0.0273504	0.78355	0.901408	0.891403	0.832817	0.94898	0.482639	0.848437	0.254386	0.95858	0.012035	0.0313901	0.701754	0.0722714	0.814371	0.00199402	0.0349462	0.910569	0.823406	0.873171	0.266745	0.00635145	0.0868263	0.030303	0.00640205	0.151631	0.00394633	0.0130137	0.0100671	0.706941	0.828704	0.804577	0.916667	0.901381	0.90566	0.00959693	0.775	0.182222	0.0138408	0.00758397	0.00924499	0	0.00110865	0.00287356	0.00559105	0.0062422	0.00359066	0.0070922	0.842618	0.923077	0.832356	0.00341297	0.162353	0.64	0.0115132	0.00579151	0.0244379	0.128205	0.282258	0.00977654	0.0119522	0.00382555	0	0.684437	0.00352609	0.917098	0.022412	0.0304878	0.00442478	0.0854093	0.0215827	0.0387665	0.925926	0.9	0.872964	0.00684932	0.00985915	0.853147	0.00609756	0	0.91	0.872093	0.00557414	0.00892857	0	0.853621	0.843284	0.0987654	0.0021097	0.178808	0.0193103	0.0125918	0.00609756	0.00409836	0.00619195	0.858333	0.823141	0.836364	0.0029254	0.840708	0.0104012	0.0246914	0.00776699	0.0111043	0	0.842697	0.2	0.753063	0.846154	0.666667	0.0055336	0.00613497	0.00312663	0.0127796	0.891608	0.00849118	0	0.181818	0.383803	0	0.00608273	0.821951	0.795887	0.0090009	0.00422833	0.00493016	0.00489297	0.00865801	0.00188324	0.0108696	0.00188679	0	0.777778	0.875706	0.00505689	0	0.00186567	0.525907	0.912548	0.925	0.0056	0.00863309	0.00991736	0.00624025	0.876543	0.458101	0.79562	0.0345622	0.004363	0.574153	0.938596	0.00722394	0.00952381	0.463323	0	0.00601892	0.0103093	0.00657174	0.067788	0.714286	0.0124427	0.00568182	0	0.113208	0.781553	0.936508	0.886827	0.0021575	0.0078329	0.00457317	0.00473037	0.000764526	0.0122951	0.0031746	0.00615069	0.595982	0.0319635	0.00625	0.823834	0.844797	0.00656455	0.00293427	0.925234	0.35867	0.40708	0.0285171	0	0.00537634	0.0157233	0.00581395	0.00434783	0.00547731	0.779883	0.860663	0.938879	0.0266876	0.00743494	0.00831947	0	0.796491	0.822222	0.304976	0.535211	0.00689655	0.342975	0.691057	0.86253	0.00406091	0.00681818	0.832636	0.681319	0.877228	0.272093	0.00832178	0.00524809	0.0289116	0.0225564	0.0416895	0.0820633	0.0581897	0.125547	0.0822785	0.117647	0.0611465	0.117274	0.0344828	0.0669523	0.00548446	0.00456621	0.00147493	0.020073	0.843621	0.00347524	0.00588235	0.88729	0.00622084	0.0075643	0.884615	0.021978	0.0185185	0.0260465	0.021645	0.00786164	0.29771	0.319588	0.883333	0.00387597	0.0111857	0.690141	0.888674	0.941807	0.910256	0.845697	0.690909	0.011879	0	0.892308	0.645643	0.798141	0.792153	0.863014	0.513043	0.00900322	0.0327273	0.0311111	0.0051458	0.00806452	0.00896287	0.077821	0.00490884	0.161094	0.758294	0.802469	0.642276	0.820734	0.643939	0.788644	0.00301205	0.00853659	0	0.0234375	0.76452	0.00489237	0.151653	0.867069	0.791667	0.00506329	0.0041841	0.487965	0.865672	0.0066778	0.0123457	0.0093985	0.711864	0.0109589	0.0244344	0.00718276	0.0367347	0.860927	0.683333	0.902913	0.888704	0.825175	0.871194	0.482955	0.112048	0.882438	0.789174	0.537879	0.365188	0.0256098	0.0995025	0.815054	0.00596659	0.00472255	0.00854701	0.0027933	0.0306748	0.039604	0.00531915	0.672489	0.0420168	0	0.00737101	0.0806938	0.842365	0.00717703	0.831776	0.888889	0.756757	0.0108238	0.0145985	0.763889	0.00852273	0.00626959	0	0.0056338	0.00545455	0.00664452	0.69281	0.788114	0.209302	0.00402414	0.0042517	0.00405954	0.0176056	0.0150376	0.0148883	0.17148	0.13632	0.0425532	0.205656	0.0246407	0.0477941	0.0921986	0.0277207	0.0434783	0.0071599	0.0100865	0.00762301	0.0307692	0.561905	0.0175585	0.144781	0.0913242	0.198006	0.00238663	0.0223881	0.0666667	0.554396	0.866667	0.846477	0.218978	0.00693842	0.00544794	0.00738916	0.121485	0.137097	0.712121	0.802848	0.331111	0.8327	0.720817	0.732331	0.810345	0.0435798	0.314935	0.25	0.792028	0.847047	0.763804	0.03125	0.890152	0.0119284	0.822222	0.00673968	0.873563	0.00806452	0.00550964	0.00550661	0.827461	0.010582	0	0.935714	0.00305499	0.00480769	0.726316	0.727979	0.00860421	0.00613497	0.00242718	0.357977	0.777174	0.0102916	0.00411523	0.00501672	0.010772	0.00430663	0.0047619	0.0382514	0.813131	0.301587	0.842424	0.0123609	0.0066357	0.00593723	0.00686275	0.00489297	0.0333333	0.540299	0.901391	0.734568	0.81997	0.840077	0.83004	0.43379	0.485762	0.888095	0.79558	0.060241	0.84	0.517711	0.0306691	0.0188004	0.12933	0.882294	0.849481	0.892954	0.00919842	0.82381	0.450512	0.807631	0.0960208	0.0257069	0.0705521	0.0805369	0.0280971	0.77458	0.763485	0.882353	0.879108	0.0103567	0.869888	0.0498562	0.269547	0.139966	0.0210526	0.0141844	0.0385208	0.621871	0.0637813	0.0212389	0.654562	0.861538	0.465517	0.705357	0.703947	0.669565	0.745902	0.746544	0.572539	0.221277	0.0297521	0.0339181	0.0234834	0.247619	0.28866	0.383621	0.693182	0.845869	0.342672	0.752475	0.50303	0.62069	0.666667	0.67992	0.818565	0.753521	0.703504	0.781818	0.442857	0.63197	0.79	0.816667	0.00318471	0.123043	0.757296	0.130739	0.834395	0.7109	0.62844	0.814346	0.809269	0.888889	0.831663	0.658879	0.586777	0.856383	0.829822	0.884103	0.899429	0.805237	0.849734	0.797659	0.00556586	0.930481	0.82	0.633735	0.126829	0.765101	0.30982	0.400215	0.29931	0.246174	0.454455	0.37971	0.304665	0.279302	0.85048	0.410714	0.406015	0.222778	0.660714	0.121011	0.733333	0.808511	0.917983	0.923191	0.016129	0.855263	0.0112	0.41594	0.627907	0.341867	0.0891089	0.0351526	0.527027	0.766628	0.412676	0.576623	0.411932	0.79235	0.840629	0.111773	0.00241255	0.789272	0.749471	0.369668	0.603193	0.761084	0.777083	0.580882	0.503356	0.519084	0.698925	0.726708	0.73262	0.75	0.523871	0.746606	0.57619	0.685	0.830044	0.694168	0.71	0.458491	0.794658	0.756303	0.591017	0.589686	0.51014	0.785253	0.75	0.736287	0.275748	0.832349	0.535581	0.706667	0.511737	0.877863	0.866102	0.471976	0.874539	0.833333	0.822917	0.91498	0.880759	0.734375	0.796954	0.352227	0.807453	0.856767	0.398855	0.0133588	0.392405	0.622931	0.847191	0.868421	0.876271	0.86747	0.414798	0.74359	0.809659	0.767045	0.769688	0.703704	0.642534	0.376699	0.286022	0.254902	0.374126	0.180617	0.540717	0.786957	0.0111857	0.834483	0.433735	0.237288	0.864481	0.686667	0.0789245	0.536585	0.817391	0.701613	0.629344	0.776978	0.787018	0.747225	0.791328	0.812816	0.745223	0.523622	0.813627	0.691971	0.0258929	0.208481	0.563786	0.473545	0.552783	0.62585	0.520237	0.255278	0.511111	0.554922	0.186335	0.639098	0.878571	0.812859	0.498623	0.802139	0.626683	0.75641	0.759407	0.637795	0.549872	0.752852	0.594203	0.800734	0.328612	0.0184332	0.811268	0.825641	0.402802	0.235294	0.561404	0.630048	0.25	0.595078	0.657471	0.351604	0.317719	0.575829	0.61791	0.878968	0.568905	0.753165	0.933333	0.0136986	0.519608	0.753448	0.718987	0.609302	0.873913	0.908228	0.323529	0.559055	0.868132	0.886541	0.865556	0.160714	0.800847	0.831111	0.877049	0.0966292	0.481034	0.794989	0.678571	0.839721	0.741344	0.705882	0.727679	0.593496	0.0544379	0.653367	0.625114	0.740516	0.795497	0.381271	0.0997831	0.773913	0.110429	0.689873	0.0358515	0.844538	0.586614	0.665	0.742331	0.626437	0.665865	0.642008	0.67562	0.595294	0.76652	0.654167	0.751799	0.706271	0.808858	0.801068	0.545455	0.704955	0.624762	0.523622	0.560859	0.701509	0.744422	0.390625	0.442029	0.738516	0.496689	0.367177	0.675487	0.796313	0.184028	0.0248447	0.710648	0.794903	0.661017	0.74359	0.274945	0.812383	0.834351	0.860286	0.838323	0.801887	0.831673	0.833042	0.844014	0.817073	0.881898	0.79726	0.85109	0.832737	0.827446	0.877378	0.820663	0.838488	0.913103	0.941176	0.531627	0.775938	0.389313	0.00121951	0.0116505	0.865937	0.336032	0.730942	0.517903	0.0133858	0.662736	0.683735	0.339901	0.578406	0.707071	0.753968	0.0702247	0.878425	0.802974	0.870968	0.643987	0.802211	0.851217	0.721393	0.307692	0.507556	0.0317988	0.00385109	0.694805	0.726845	0.804511	0.791494	0.259629	0.763867	0.7232	0.688811	0.828947	0.87931	0.904762	0.874317	0.663636	0.650435	0.0334821	0.776286	0.77044	0.80402	0.730375	0.679487	0.741007	0.857418	0.776604	0.721693	0.804082	0.486631	0.842593	0.0853132	0.0634921	0.776294	0.858521	0.568421	0.854657	0.670051	0	0.721133	0.932171	0.810103	0.821246	0.712517	0.00590939	0.00808314	0.00403877	0.00374065	0.548387	0.00545256	0.60355	0.543375	0.0508732	0.00696864	0.0187952	0.0101488	0.0868597	0.00698952	0.0016247	0.00558659	0.0457143	0.968421	0.00412201	0.863271	0.110833	0.0168252	0.0139616	0.00769231	0.570175	0.00899888	0.0129199	0.868829	0.00782473	0.028169	0.926024	0.921241	0.916491	0.00243605	0.00998573	0.00374532	0.73913	0.00440529	0.330065	0.108159	0.081826	0.642857	0.808564	0.00459418	0.00260756	0.020202	0.176755	0.00876424	0.00494234	0.0943396	0.540323	0.00564573	0.833333	0.00657895	0.00782779	0	0.940984	0.00622665	0.786999	0.0108611	0.0135593	0.00321802	0.0052687	0.0239327	0.704225	0.804671	0.00607903	0.004	0.00672269	0.0116402	0.0149171	0.119895	0.0357925	0.0977578	0.110526	0.0107143	0.0328228	0.0547445	0.0762398	0.0767148	0.108949	0.0616114	0.021322	0.6875	0.00182039	0.00154321	0.604317	0.00646552	0.00909091	0.00194426	0	0.732143	0.76	0.918919	0.148325	0.00125	0.00722022	0.00295858	0.00888889	0.481687	0.0525328	0.715232	0.0159744	0.00518433	0.00449236	0.0107656	0.889405	0.666667	0.420606	0.0107962	0.0110619	0.00753012	0.00728155	0.00854701	0.0100402	0.00634417	0.0130548	0.0107239	0.00108932	0.881561	0.00488998	0.00505051	0.105225	0.010453	0.873318	0.444238	0.377483	0.00623053	0.00781555	0.835907	0.0043956	0.00576184	0.00306044	0.00843882	0.00448431	0.901699	0.88664	0.907692	0.916318	0.681178	0.00508906	0.00324675	0.00319234	0.0038373	0.00801833	0.0101833	0.00630252	0.0270073	0.0607357	0.847926	0.00302572	0.0045045	0.00524934	0	0.00571973	0.00980392	0.471513	0.25638	0.105438	0.225197	0.0399754	0.412564	0.121978	0.334951	0.00773196	0.00480769	0.00889248	0.0186916	0.0661765	0.797419	0.709571	0.0211039	0.0299353	0.0687361	0.103627	0.794643	0.0862944	0.0735931	0.025641	0.468966	0.0753769	0.012931	0.0192308	0.0267296	0.16361	0.792593	0.829268	0.00184843	0.152047	0.0140252	0.184615	0.916955	0.0539568	0.00793651	0.200176	0.624046	0.872825	0.919881	0.00962696	0.877451	0.957447	0.861233	0.00393701	0.75744	0.666667	0.00356597	0.00510493	0.0351803	0.451036	0.588686	0.794721	0.0111301	0.0116354	0.015625	0.0163043	0.0543093	0.310734	0.0263459	0.0193452	0.0421811	0.165893	0.0430108	0.0218978	0.00351288	0.660819	0.00533808	0.039039	0.0278921	0.0286929	0.0535714	0.0822134	0.0411563	0.0316456	0.0768	0.0374823	0.0255474	0.773481	0.27541	0.160966	0.013346	0.78	0.770492	0.0118577	0.872464	0.0254873	0.358025	0.431493	0.00620155	0.0172612	0	0.0248963	0.0312837	0.810185	0.836735	0.00352113	0.584615	0.890173	0.883534	0.0110701	0.00648148	0.0239362	0.00117647	0.875839	0.765957	0.813636	0.797445	0.867925	0.0196937	0.0060423	0.881657	0.648276	0.890669	0.491803	0.0190996	0.814966	0.909091	0.612933	0.678808	0.865772	0.262048	0.377701	0.288754	0.159091	0.292746	0.314425	0.0601737	0.0215475	0.894495	0.881356	0.00311332	0.700375	0.701087	0.1875	0.781513	0.900312	0.0400641	0.86915	0.00641026	0.928486	0.901345	0.870298	0.00755124	0.00489396	0.88587	0.877525	0.818965	0.747126	0.187872	0.726236	0.0094518	0.0533049	0.00598802	0.00257732	0.00391389	0	0.00625	0.78115	0.867384	0.875	0.887432	0.817024	0.0109336	0.726667	0.00772201	0.00552741	0.710938	0.642713	0.666189	0.81117	0.679105	0.586957	0.00339847	0.0692308	0.0907202	0.00647482	0.00773595	0.666667	0.00687285	0.178683	0.018617	0.0348525	0.0138104	0.072327	0.318078	0.00558659	0.729839	0.723982	0.881912	0.098804	0.0531401	0.0144695	0.305714	0.0295508	0.00544218	0.872914	0.828214	0.774336	0.00316957	0.0100167	0	0.480392	0.827388	0.185012	0.831143	0.104247	0.00759268	0.847262	0.134948	0.632444	0.614634	0.839771	0.936	0.718518	0.905172	0.747967	0.789675	0.875796	0.907258	0.00598802	0	0.0379404	0.444615	0.108434	0.0118343	0.856098	0.920398	0.784314	0.672956	0.865031	0.912752	0.49328	0.784375	0.880309	0.867704	0.802041	0.865591	0.87055	0.872587	0.844507	0.883008	0.771739	0.888199	0.692308	0.00852273	0.762774	0.551495	0.010107	0.795455	0.727273	0.885993	0.855652	0.841379	0.00610376	0.00285171	0.805447	0.306452	0.859184	0.730769	0.883268	0.85124	0.835866	0.873832	0.908571	0.683575	0.101164	0.193989	0.176282	0.042522	0.107517	0.793296	0.587879	0.859873	0.00204499	0.868623	0.852535	0.752212	0.892857	0.886148	0.0564972	0.908815	0.910134	0.900485	0.943723	0.00552486	0.901361	0.0115031	0.00865801	0.961111	0.10355	0.0105263	0.00680272	0.0124224	0	0.740741	0.79941	0.873057	0.934066	0.0222458	0.0269542	0.734463	0.552011	0.0081761	0.142857	0.0753769	0.0695364	0.685558	0.635417	0.0678627	0.0128205	0.498812	0.834862	0.521739	0.827957	0.875	0.792308	0.884187	0.855903	0.535865	0.783333	0.796791	0.845048	0.749634	0.871681	0.920792	0.088647	0.102381	0.0629562	0.0117801	0.813559	0.0493359	0.062585	0.343972	0.87619	0.714521	0.802521	0.791667	0.412281	0.181996	0.820663	0.86478	0.728972	0.833333	0.00164204	0.807692	0.00521173	0.908646	0.838323	0.631068	0.232372	0.591731	0.0174622	0.904255	0.75	0.92228	0.707434	0.821875	0.140227	0.122581	0.654135	0.836066	0.932515	0.00753138	0.0171306	0.785366	0.00849057	0.00674157	0.71371	0.746914	0.138528	0.00408163	0.0044586	0.0315627	0.781893	0.724367	0.816817	0.00858369	0.563218	0.732984	0.925373	0.00232019	0.855422	0.824742	0.865145	0.865765	0.845201	0.00787402	0.974684	0.940639	0.852459	0.423423	0	0.862857	0.700758	0.0110076	0.00124378	0.00756014	0.00341297	0.00549451	0.00323625	0.886179	0.810384	0.845384	0.333333	0.0131464	0.113636	0.00787402	0	0.607025	0.774336	0.0324763	0.0280549	0.00792602	0.348703	0.162712	0.0149254	0.699454	0.00186741	0.00521739	0.00337458	0.803922	0.00650558	0.0755869	0.816728	0.844828	0.807407	0.639785	0.002079	0.85906	0.0021254	0.829032	0.779817	0.225108	0.906329	0.693467	0.858974	0.171561	0.861111	0.306695	0.647244	0.798437	0.63587	0.24977	0.00892857	0.786585	0.565625	0.874459	0.60686	0.438776	0.0566219	0.00731261	0.0232443	0.356152	0.64684	0.542453	0.255959	0.23224	0.373333	0.54902	0.291284	0.787365	0.666667	0.358084	0.163636	0.59011	0.400552	0.291139	0.679856	0.785714	0.300518	0.307902	0.833091	0.842105	0.678899	0.752282	0.726979	0.816638	0.867284	0.78249	0.857143	0.912752	0.896689	0.834694	0.762887	0.745887	0.908	0.773073	0.857909	0.713262	0.67451	0.801147	0.853779	0.742358	0.853659	0.876614	0.821674	0.746717	0.778524	0.721966	0.376443	0.455399	0.8921	0.852183	0.87931	0.921348	0.842857	0.831606	0.37276	0.751678	0.433028	0.949153	0.217352	0.142857	0.859375	0.86511	0.852632	0.902762	0.857407	0.814516	0.314815	0.481943	0.856287	0.856459	0.332424	0.816944	0.697531	0.586288	0.940397	0.727273	0.5	0.28692	0.0113914	0.266667	0.834437	0.796095	0.430823	0.58209	0.830052	0.769231	0.617834	0.528139	0.0701754	0.105263	0.255788	0.0277008	0.160048	0.804196	0.0926385	0.224156	0.813008	0.70524	0.138528	0.727955	0.823093	0.388	0.445076	0.724014	0.247863	0.352778	0.865099	0.670695	0.597082	0.801956	0.213942	0.655296	0.248619	0.464539	0.139818	0.488636	0.69279	0.735513	0.333832	0.764831	0.187871	0.749164	0.44586	0.287253	0.624135	0.848875	0.853372	0.132007	0.729779	0.24507	0.477477	0.755196	0.791667	0.208333	0.86658	0.883943	0.857988	0.806701	0.604762	0.635802	0.746686	0.81262	0.698366	0.727273	0.784031	0.89528	0.866197	0.533007	0.864745	0.663866	0.848987	0.75808	0.839527	0.756532	0.884793	0.785235	0.770833	0.736973	0.767241	0.724719	0.77037	0.773256	0.481203	0.00699301	0.00515464	0.677419	0.458065	0.782383	0.840951	0.806078	0.674888	0.0236967	0.00845865	0.287356	0.858025	0.155592	0.920181	0.794479	0.801546	0.665289	0.635104	0.731707	0.00601892	0.0641892	0.131843	0.181818	0.789617	0.751479	0.824561	0.895522	0.763949	0.874593	0.846995	0.813333	0.818681	0.83526	0.847059	0.838884	0.824444	0.87041	0.83564	0.712409	0.752874	0.732997	0.798291	0.874747	0.672872	0.741533	0.594679	0.527778	0.864362	0.82243	0.868852	0.664671	0.643172	0.637324	0.841912	0.317734	0.776453	0.868545	0.723684	0.7129	0.817308	0.772806	0.0101557	0.00559441	0.17561	0.309302	0.877011	0.891071	0.85098	0.359551	0.789474	0.805195	0.559441	0.752461	0.791403	0.700321	0.475309	0.693694	0.549865	0.487569	0.00139276	0.778481	0.447059	0.797521	0.882023	0.0824313	0.795902	0.797048	0.00708801	0.759259	0.301887	0.663636	0.511538	0.576369	0.583082	0.00720288	0.827044	0.49635	0.912037	0.777778	0.688525	0.825137	0.860606	0.607971	0.749077	0.75817	0.824289	0.464217	0.84	0.468153	0.885965	0.824363	0.72809	0.750395	0.00963855	0.679825	0.00749064	0.00383142	0.696737	0.473934	0.66129	0.7712	0.709402	0.0117188	0.776699	0.183607	0.203145	0.871094	0.347494	0.747126	0.0230326	0.00199203	0.562162	0.738636	0.468303	0.480349	0.675862	0.630769	0.804734	0.740614	0.839486	0.610778	0.645274	0.311373	0.0862409	0.122271	0.167939	0.386719	0.252788	0.623932	0.0279395	0.033195	0.354286	0.327751	0.17316	0.567073	0.605809	0.71	0.565574	0.80315	0.807018	0.661972	0.804378	0.871795	0.870492	0.798611	0.335526	0.0342237	0.117219	0.207692	0.815366	0.0645161	0.0422018	0.607759	0.714286	0.0610687	0.5525	0.831579	0.00316456	0.662651	0.00490798	0.132331	0.690526	0.0243506	0.0336134	0.927885	0.273707	0.0107373	0.778626	0.00750469	0.00314961	0.877551	0.11465	0.201149	0.807692	0.917808	0.0145455	0.166667	0	0.118248	0.14023	0.12766	0.309091	0.751553	0.77551	0.78553	0.580858	0.763538	0.789773	0.668056	0.815725	0.768362	0.00560224	0.00505561	0.0661765	0.0984456	0.844068	0.0507614	0.840149	0.351351	0.00842697	0.00804682	0.0067402	0.00614912	0.868613	0.556122	0.00501253	0.0268456	0.00548446	0.00743187	0.0022831	0	0.814516	0.00357325	0.00192308	0.86743	0.604651	0.814181	0.839104	0.00451977	0.661261	0.664032	0.0558376	0.337379	0.823322	0.00359281	0	0.00113895	0.00696056	0.00267618	0.00521512	0.0255102	0.00310078	0.00323625	0.0132743	0.836066	0	0.843318	0.848101	0	0.0150376	0	0.00805524	0.82243	0.0973202	0.00247831	0.877095	0.361809	0.254545	0.00327869	0.00546822	0.880259	0.869048	0.677019	0.771739	0.00807382	0.00412371	0.00376412	0.0601604	0.71875	0.912088	0.0651731	0.05	0.336842	0.0178571	0.00447427	0.696921	0.870536	0.0019544	0.258741	0.00689655	0.745318	0.00713012	0.887906	0.867925	0.6875	0.00488401	0	0.00805639	0.005	0.0026455	0.00730816	0.00743034	0.00511509	0.00761421	0.0111111	0.724083	0.0178862	0.0190476	0.0154639	0.119403	0.671233	0.220562	0.0046729	0.0121359	0.00759494	0.860714	0.00428266	0.0103976	0.00517241	0.751108	0.617647	0.00258398	0.00443262	0.004329	0.00537996	0.00509771	0.0166113	0.80203	0.0434783	0.371429	0.00914077	0.00645624	0.00961538	0.00639659	0.0103448	0.00283688	0.00322581	0.00824176	0.0208333	0.0511945	0.517915	0.272189	0.0902174	0.867769	0.702381	0.0240334	0.639785	0.00304569	0	0.873747	0.0123457	0.0704225	0.00331345	0.608247	0.0174263	0.0318841	0.0171278	0.00552486	0.0189155	0.0591716	0.0341463	0.0262566	0.0305164	0.728205	0.54902	0.596958	0.491379	0.41954	0.839552	0.925	0.00164474	0	0.72973	0.516418	0.166667	0.433036	0.291045	0.0464886	0.226837	0.0559006	0.0833333	0.0500472	0.0979631	0.301887	0.00508475	0.0357143	0.522843	0.585185	0.372712	0.0045045	0	0.163406	0.46789	0.727273	0.00997506	0.00575816	0.0331126	0.300283	0.703911	0.243243	0.610169	0.539256	0.306306	0.123457	0.00546448	0.0100095	0.357595	0.931818	0.428571	0.755187	0.358744	0.420912	0.00315457	0.0102564	0.400685	0.314453	0.873874	0	0.00450857	0	0.802083	0.582677	0.08	0.00931966	0	0.0125786	0.704403	0.861111	0.839479	0.606481	0.568282	0.155172	0.462069	0.682353	0.0245536	0.785047	0.0056899	0.00673401	0.00506757	0.00147493	0.00613497	0.00396825	0.00904159	0.031746	0.321526	0.252874	0.293729	0.125	0.0322581	0.047619	0.0869565	0.00826446	0.133005	0.97619	0.00625	0	0.282609	0.0133877	0.00330033	0.036	0.75	0.779412	0.194131	0.0869565	0.457831	0.00423729	0.011011	0.00711238	0.00437956	0.00505334	0	0.902326	0.00695825	0.00489396	0.00361446	0.0037594	0.00465839	0.00221239	0.0251046	0.00181818	0.0079646	0.0099889	0.00257069	0.229167	0.822581	0.646512	0.436274	0.00319234	0.00684932	0.00691244	0.00540541	0.497512	0.788679	0.0458839	0.0938712	0.0710352	0.657895	0.846264	0.880282	0.802632	0.00262123	0.00801282	0.00507292	0.0281996	0.00900901	0.585859	0.00406504	0.00227273	0.660377	0.00445104	0.871886	0.642012	0.432148	0.218085	0.808824	0.185864	0.618076	0.00168634	0.0113208	0.679654	0.743363	0.00604089	0.727273	0.00616333	0.00613497	0.944724	0.862259	0.0102564	0.012218	0.630872	0.55	0.562044	0.835821	0.443299	0.763043	0.60688	0.257143	0.338983	0.875	0.00835232	0.00719152	0.0587156	0.00404858	0.00358744	0.0064433	0.855568	0.895425	0.8225	0.0150376	0.013468	0.008	0.0237389	0.223975	0.605769	0.709285	0.00475059	0.8	0.541315	0.571429	0.0287278	0.773779	0.880249	0.807339	0.789298	0.898551	0.914336	0.037037	0.698238	0.00551978	0.0276243	0.0277971	0.0502793	0.251163	0.623595	0.860558	0.780034	0.00862069	0.639876	0.00535236	0.00767918	0.117486	0.0400364	0.179361	0.177741	0.127306	0.245902	0.005	0.00474496	0.00529568	0.0275762	0.0047619	0.242671	0.921415	0.865132	0.847095	0.127951	0.0285714	0.00856531	0.00974026	0.00564972	0.146965	0.351209	0.684685	0.0309051	0.634409	0.751256	0.544858	0.575298	0.268559	0.00790514	0.00806952	0.00940171	0.0185185	0.167401	0.0630722	0.00754717	0.00490497	0.00355619	0.0171306	0.844643	0.00223214	0.0044501	0.004914	0.00961538	0.00677201	0.862434	0.843844	0.00643604	0.00773196	0.0231214	0.00432526	0.0129496	0.00779896	0.0409556	0.852542	0.808234	0.832155	0.929174	0.00412655	0.00560224	0.532164	0.941176	0.00677966	0.0202429	0.0114478	0.00120482	0.00341006	0.645367	0.00281215	0.790123	0.923077	0.455801	0.312618	0	0.0261845	0.798817	0.00729927	0.0048216	0.00911162	0.515544	0.0223785	0.00487805	0.00744879	0.00503145	0.761798	0.878613	0.00255428	0.00401204	0.0123726	0.856749	0.883495	0.905085	0.868275	0.880759	0.142857	0.00649351	0.646341	0.287656	0.635593	0.843137	0.0033389	0.753165	0.555066	0.82	0.788991	0.804348	0.91129	0.00974026	0.00487013	0.00974026	0.00485437	0	0.331776	0.840909	0.758333	0.00277624	0.00186567	0.776923	0.712	0.925339	0.80531	0.678261	0.870079	0.790744	0.619318	0.132302	0.744387	0.838174	0.885375	0.00913242	0.923729	0.00680934	0.00889802	0.856023	0.005	0.357268	0.463636	0.00974026	0.00671704	0.0418964	0.0232558	0.00520291	0.00675676	0.0124378	0.00659134	0.0182094	0.777778	0.00498132	0.0025974	0.709924	0.458506	0.834586	0.864501	0.886172	0.859649	0.701538	0.7625	0.589844	0.546559	0.841004	0.783595	0.791262	0.0168582	0.00733496	0.00844595	0.00646088	0.0283636	0.185328	0.00332668	0.00614439	0.819242	0.876877	0.894029	0.0132576	0.898462	0.767296	0.802469	0.920661	0.818868	0.755789	0.00382653	0.47644	0.0712251	0.714286	0.284685	0.562893	0.0720914	0.368816	0.77305	0.751196	0.0701754	0.0543478	0.0172043	0.115124	0.0372751	0.248756	0.912281	0.0583333	0.782965	0.0669486	0.108418	0.00963855	0.00451807	0.00722733	0.273224	0.00399543	0	0.00602773	0.00262812	0.00749064	0.00666667	0.0142109	0.00810081	0.303493	0.00479616	0.00303951	0.896499	0.881679	0.941489	0.740683	0.446352	0.644493	0.283832	0.677083	0.8	0.719258	0.844444	0.241379	0.00421053	0.00271003	0.885246	0.806697	0.00668287	0.00324675	0.00733138	0.15493	0.839286	0.759053	0.829787	0.0107527	0.00927357	0.00543478	0.00511322	0.00511073	0.668367	0.00726392	0.00440141	0.835962	0.839201	0.0265849	0.00445236	0.00592885	0.572519	0.851327	0.0167673	0.00911854	0.186757	0.837209	0.00542373	0.0016	0.83908	0.00617284	0.130435	0.00566251	0.00169492	0.0032175	0.00547945	0.907975	0.1875	0.540816	0.834951	0.00520833	0.00684932	0.788136	0.0685544	0.045977	0	0.835556	0.00708333	0.00242718	0.714286	0.90625	0.837209	0.0844828	0.00288184	0.0105634	0.00209205	0.853301	0.892941	0.711132	0.885886	0.823077	0.102041	0.122852	0.142395	0.0202703	0.356115	0.874126	0.637255	0.0216049	0.78125	0.00516796	0.928962	0.801673	0.63786	0.840065	0.711538	0.713366	0.0578947	0.179775	0.778203	0.625243	0.574074	0.412463	0.832593	0.78481	0.601476	0.0145631	0.253133	0.862676	0.656757	0.873494	0.722222	0.762619	0.00536673	0.425494	0.408759	0.010929	0.718574	0.0113208	0.525591	0.700405	0.58209	0.628866	0.835366	0.871795	0.297222	0.824687	0.38	0.812834	0.608939	0.797441	0.00351803	0.00672878	0.0020202	0.715116	0.816	0.045045	0.706667	0.823899	0.635514	0.775281	0.849315	0.657895	0.15415	0.762963	0.366197	0.1875	0.517157	0.567352	0.0273484	0.358559	0.19214	0.19256	0.467626	0.228501	0.147436	0.0970213	0.0586957	0.0353261	0.0902037	0.0136986	0.174888	0.0392523	0.00959693	0.00760135	0.0109034	0.50289	0.179966	0.187097	0.0606488	0.0114286	0.105263	0.0245665	0.00170068	0.0179978	0.0178344	0.0342466	0	0.00833333	0.0563798	0.029661	0.0262097	0.0211516	0.0188088	0.0516432	0.020595	0.0956023	0.192308	0.175258	0.393443	0.0240124	0.183007	0.245819	0.146919	0.0762136	0.0397196	0.114865	0.158261	0.208804	0.180797	0.259029	0.0105263	0.45	0.369963	0.0746269	0.228571	0.132653	0.0583431	0.804082	0.818182	0.870748	0.903797	0.845506	0.932806	0.00561798	0.0236769	0.365314	0.614693	0.402516	0.1725	0.0248344	0.104387	0.0160142	0.78135	0.778774	0.00520833	0.0154799	0.134831	0.690293	0.00770077	0.00444444	0	0.00537634	0.480469	0.25618	0.0586283	0.00236128	0.00735294	0.754765	0.826152	0.702564	0.839196	0.575472	0.534483	0.00641026	0.00859107	0.905594	0.132558	0.0629371	0.0572391	0.00357356	0.0128866	0.00944882	0.770833	0.892857	0.84058	0.855072	0.881271	0.00564573	0	0.642857	0.00872093	0.155556	0.810474	0.00315126	0.0105566	0.136936	0.0304878	0.861357	0.654434	0.697802	0.00735294	0.578947	0.005	0.816901	0.661765	0.582278	0.549618	0.646835	0.765432	0.738095	0.481132	0.147147	0.0213465	0.84375	0.00409277	0.652174	0.913495	0.743483	0.775281	0.510791	0.694915	0.572043	0.611285	0.766839	0.83592	0.67033	0.646552	0.602941	0.619597	0.6783	0.726526	0.137255	0.730556	0.757143	0.61	0.855072	0.718708	0.761621	0.817236	0.776618	0.717213	0.745098	0.636465	0.671498	0.775362	0.36	0.807306	0.570175	0.875	0.875	0.671579	0.816993	0.0138203	0.578125	0.664407	0.471503	0.729665	0.794118	0.00957854	0.723247	0.680653	0.179389	0.755435	0.722955	0.672289	0.574746	0.688859	0.360967	0.51444	0.490972	0.694064	0.947368	0.316708	0.72381	0.591304	0.689291	0.375	0.645455	0.650943	0.740283	0.831395	0.787402	0.715827	0.778378	0.752665	0.787293	0.699454	0.883978	0.28866	0.0220994	0.811321	0.264664	0.752	0.354839	0.871143	0.78607	0.822353	0.809524	0.876068	0.885981	0.882629	0	0.235294	0.644737	0.280079	0.215385	0.677966	0.730871	0.659686	0.264935	0.573529	0.80618	0.724832	0.0225225	0.697436	0.8	0.84058	0.0823666	0.0034188	0.668508	0.563452	0.434004	0.657534	0.0198151	0.00505051	0.821478	0.850575	0.530612	0.00241255	0.00623441	0.650662	0.0021322	0.0043573	0.915541	0.00494234	0.518644	0.0119403	0.00512164	0.871166	0.0114943	0	0.928571	0.00776699	0.00677966	0.0071599	0.38961	0.00645161	0.00373134	0.550388	0.634831	0.709091	0.666667	0.0102249	0.771156	0.861111	0.00939457	0.00654664	0.753086	0.0165017	0.0174129	0.0282132	0.81068	0.003663	0.628415	0.920455	0.905405	0.916201	0.18705	0.848057	0.815789	0.00852515	0	0.00496894	0.00594059	0.111384	0.0206864	0.145811	0.216689	0.203105	0.415888	0.379192	0.00730519	0.0146341	0	0.00695134	0.120843	0.141414	0.0118845	0.0140187	0.00946372	0.00587659	0.00909091	0.00756144	0.892857	0.871212	0.894118	0.109181	0.0181818	0.0139949	0.0056101	0.0684463	0.0227015	0.00512821	0.0372285	0.0305011	0.0295567	0.00915751	0.134354	0.836265	0.885246	0.00372208	0.00953289	0.00570342	0.00660066	0.00762389	0.00791937	0.901554	0.855	0.00468506	0.777372	0.218045	0.00879121	0.858974	0.838284	0.00525131	0.00383142	0.00756859	0.65625	0.868038	0.828467	0.0680958	0.00656934	0.00550614	0.0115658	0.79402	0.364865	0.553288	0.540123	0.0426041	0.0451228	0.0132075	0.755725	0.890295	0.893401	0.00952381	0.808511	0.932292	0.7875	0.00678733	0.0222222	0.0765766	0.794203	0.703488	0.887654	0.909091	0.831746	0.625	0.850394	0.854192	0.818757	0.415493	0.151874	0.826712	0.906504	0.402655	0.00580271	0.646526	0.0282413	0.912879	0.00438596	0.00505051	0.0333333	0.0182584	0.0390244	0.0113208	0.00817439	0.297872	0.164545	0.0549898	0.00769231	0.00877193	0.791096	0.807377	0.00934579	0.00682335	0.0020284	0.0222222	0.00627615	0.713533	0.0120968	0.00514469	0.0039348	0.00624442	0.00860215	0.0113636	0.000659631	0	0.652174	0.00555556	0.0037037	0.00369458	0.00265252	0.00739372	0.0900164	0.00242424	0.00575264	0.00378788	0.00817439	0.00616903	0.42029	0.00762527	0.00639795	0	0.00371195	0.00706436	0.00495049	0.00457317	0.431818	0.00894632	0.00680272	0.00428266	0.00437063	0.0094007	0.0173913	0.00219539	0.00545852	0.00480769	0.00272628	0.00534759	0.00704225	0.00492611	0.00977995	0	0.0288462	0.00539084	0.00567376	0.00683995	0.00485437	0.0288714	0.0123537	0.00657895	0.00706714	0	0.0126582	0.0109489	0.00462963	0.00748713	0.00520833	0.0160085	0.00410397	0.004	0.0108108	0.00521739	0.872702	0.739316	0.00416378	0.00911162	0.021987	0.0136719	0	0.003	0.00266667	0.292754	0.00292398	0.0120482	0.850215	0.871744	0.850824	0.837333	0.0107843	0.123894	0.0376569	0.00541126	0.052349	0.00524109	0.013913	0.00616197	0.0042735	0.00759013	0	0.644737	0.00541377	0.00862069	0.00389864	0.877778	0.144476	0	0.0075643	0	0.625	0	0.780802	0.4	0.00680272	0	0.778431	0.146154	0.0523256	0.00711744	0.545455	0.00712831	0.00681818	0.00477327	0.827586	0.875	0.0060423	0.0179372	0.223404	0.10443	0.00255102	0.107143	0.70073	0.00356506	0.00612245	0.00603015	0.577586	0.00872939	0.00254885	0.00646088	0.0364683	0.844828	0.72973	0.0162602	0.00268097	0	0	0.858871	0.00309598	0.88972	0.579457	0.174884	0.138677	0.00280899	0.00514801	0.889474	0.00806452	0.0305085	0.00544959	0.666	0.589928	0.869159	0.782772	0.815789	0.901316	0.0407569	0.8487	0.79538	0.9	0.726562	0.929825	0.85	0.0353045	0.0185185	0.328402	0.125	0.837535	0.499474	0.274163	0.0339506	0.00449438	0.0130862	0.0135635	0.0234375	0.945312	0.187153	0.00909091	0.916031	0.00170648	0.008	0.0109051	0.557576	0.0546763	0.0417537	0	0.847458	0.00961538	0.0210843	0.0104167	0.8	0.811711	0.928571	0.927461	0.615063	0.977401	0.867647	0.73913	0.0500527	0.044586	0.0031348	0.00351494	0.00769231	0	0.0164319	0.0087108	0.860976	0.825967	0.567901	0.671171	0.00561798	0.011734	0.00578035	0.00493421	0.0101911	0.102128	0.762803	0.00408441	0.0064257	0.00424929	0.0105263	0.887302	0.87751	0.827068	0.361446	0.0640312	0.013597	0	0.907143	0.0067981	0.609756	0.522936	0.00403633	0.716846	0.864583	0.748235	0.00457317	0.690909	0.63388	0.069453	0.0493333	0.413333	0.0555556	0.0122222	0.00978474	0	0.0017452	0	0.69469	0.00863309	0.00433839	0	0.630841	0.0201149	0.884462	0.501832	0.780303	0.0330189	0.0314389	0.151596	0.206963	0.0674574	0.018018	0.841808	0.0749396	0.159281	0.490385	0.186869	0.015873	0.00495458	0.840149	0.855346	0.0119048	0.0741176	0.00311249	0	0.5	0.00838574	0.0862069	0.84	0.479167	0.803213	0.0118644	0.77193	0.00452489	0	0.00618557	0.0331126	0.65236	0.0651731	0.675749	0.00384025	0	0.0104987	0.00457404	0.00811124	0.00507614	0.00653951	0.0037037	0.39528	0.0298899	0.00291545	0.00693756	0.00953137	0.00166667	0.00519673	0.19797	0.0161681	0.0134897	0.0520548	0.0411862	0.144547	0.0856269	0.047696	0.117062	0.0175719	0.0673077	0.102529	0.00613497	0.0143581	0.0435053	0.054321	0.393891	0.00294985	0.00369004	0.0651042	0.0115003	0.756098	0.00457317	0.820051	0.290614	0.792873	0.0756458	0.0357751	0.00699301	0.0040568	0.0030888	0.00775656	0.00984252	0.00526316	0.906077	0.661808	0.003663	0.00409836	0.00475342	0.00945626	0.795455	0.230496	0.0210793	0.0112641	0.00838223	0.0575397	0.00494234	0.0535885	0.886861	0.792035	0.0207792	0.497545	0.878049	0.876543	0.0165289	0.0109439	0.00435256	0.00856793	0.00516224	0	0.00442478	0.405405	0.00423985	0.0110041	0.0062333	0.909814	0.879121	0.820175	0.886179	0.00376223	0.00732064	0.00306748	0.0118606	0.00434783	0.0422297	0.00717703	0.19337	0.0548561	0.123656	0.814286	0.101562	0.0224719	0.0289735	0.0132743	0.0395713	0.0368803	0.0806955	0.520611	0.00276498	0.0282828	0.200523	0.074141	0.0564374	0.0351906	0.033557	0.0943862	0.029909	0.0545229	0.00469484	0.00505051	0.00693703	0.00657895	0.00452694	0.00531915	0.00201005	0.0234637	0.00528302	0.00407332	0.857143	0.760646	0.00645161	0.00422535	0.00471698	0.0485116	0.838583	0.123626	0.138889	0.0746575	0.00900901	0.002849	0.00236967	0.886555	0.041791	0.89726	0.148515	0.00853659	0.00678733	0.677003	0.0384615	0.0246407	0.0290698	0.0174081	0.0374123	0.0543319	0.0277778	0.059375	0.0218304	0.0119225	0.00549451	0.00884956	0.0317919	0.378378	0.209188	0.153846	0.0062435	0.00663717	0	0	0.709459	0.776805	0.0575595	0.00666667	0.0169492	0.522727	0.576471	0.003367	0.00331492	0.00555556	0.670051	0.877976	0.809441	0.694664	0.65099	0	0.00664452	0.076087	0.0303468	0.149826	0.155653	0.175532	0.195876	0.0799397	0.301887	0.0250784	0.0293725	0.0134615	0.0866551	0.137184	0.249561	0.239617	0.264317	0.0192771	0.0863309	0.0465919	0.100511	0.0375276	0.166667	0.106918	0.0158461	0.0141044	0.0100182	0.0290698	0.306452	0.0546249	0.0421053	0.0348304	0.0185874	0.0714286	0.213287	0.287462	0.0556769	0.0461812	0.0136109	0.0610687	0.115431	0.00846354	0.00343053	0.43804	0.182432	0.3281	0.00781929	0	0.00292398	0.391892	0.062249	0.00666667	0.00566251	0.571429	0	0	0.00380517	0.00992556	0.00669536	0.00662252	0.0729443	0.00735294	0.0241935	0.736964	0.0227818	0.00308642	0.00785714	0.79	0.922811	0.912886	0.911504	0.606218	0.00623053	0.65374	0.101243	0.035503	0.00584795	0.0286506	0.024735	0	0.00393038	0.004662	0.00758397	0.0049456	0.00649351	0.00403877	0.0170648	0.00798526	0.00717703	0.65	0.498516	0.0138889	0.00511945	0.00393185	0.00584795	0.00883281	0.0553532	0.207506	0.314607	0.0491607	0.0352213	0.0577835	0.0111336	0.00470958	0.00319234	0.0298013	0.00958188	0.0123457	0.876664	0.59887	0.884676	0.183333	0.847826	0.856322	0.908759	0.79084	0.791195	0.869565	0.785714	0.198276	0.116723	0.493333	0.00695249	0.00460829	0.00651466	0.931862	0.877966	0.904464	0.887931	0.00507099	0.0432277	0.042029	0.0465909	0.0310479	0.013986	0.0116667	0.00436137	0.00729927	0.00340136	0.003125	0.88	0.00711238	0.00650759	0.00558659	0.9	0.00537057	0.915989	0.00389864	0.00714924	0.0209102	0.00464396	0.0814664	0.205047	0.00299401	0.00888889	0.798883	0.809917	0.898701	0.00985222	0.0478723	0.541126	0.885593	0.832432	0.5	0.871795	0.0136986	0.751634	0.0278232	0.111661	0.0479638	0.0394036	0.904219	0.868159	0.931035	0.933862	0.812585	0.790861	0.67433	0.0143646	0.00329815	0.0045045	0.727679	0.793578	0.170172	0.00721154	0.0155502	0.00700389	0.730878	0.5	0.84668	0.716981	0.00837321	0.0115385	0.0355691	0	0.574586	0.007109	0.800752	0.0415335	0.0634278	0.0532972	0.702756	0.0319241	0.270396	0.00907716	0.778481	0.00567261	0.649215	0.0295082	0.0100251	0.0912052	0.0118871	0.242718	0.014652	0.00493097	0.021364	0.0299065	0.0192539	0.0449961	0.118182	0.654028	0.562069	0.431416	0.633205	0.486772	0.635294	0.689655	0.00718391	0.158251	0.126916	0.172606	0.680451	0.00252951	0.0132159	0.0021978	0.797794	0	0.00567779	0.00462963	0.00404858	0.729167	0.905405	0.0267953	0.00246305	0.00469484	0.00543478	0.78043	0.909548	0.443077	0.00267857	0.00548446	0.777778	0.0458015	0.748744	0.841463	0.010101	0.096475	0.964912	0.89876	0.612613	0.834459	0.837838	0.567398	0.887805	0.83432	0.815242	0.780347	0.774775	0.828571	0.369325	0.585185	0.236486	0.533333	0.584821	0.0159396	0.384405	0.76	0.0841996	0.00860421	0.311355	0.482051	0.114943	0.782051	0.866412	0.679856	0.849174	0.74502	0.00682261	0.028922	0.0304991	0.0233577	0.0400782	0.070018	0.0944206	0.0882353	0.0512821	0.0405405	0.0212483	0.0462963	0.046641	0.0731183	0.00817439	0.886076	0.571595	0.788991	0.579348	0.835616	0.65	0.359223	0.717949	0.625	0.862802	0.774049	0.894737	0.840855	0.919355	0.682731	0.0442478	0.0288462	0.84898	0.834197	0.4375	0.88172	0.00545703	0.0111989	0.0112782	0.857143	0.662722	0.904192	0.895706	0.814062	0.855422	0.842308	0.847059	0.875789	0.8107	0.714286	0.923358	0.877215	0.909747	0.813623	0.723301	0.00461894	0.00981354	0.843931	0.731126	0.853913	0.888889	0.873381	0.942078	0.808743	0.814516	0.868263	0.236697	0.867299	0.903614	0.5625	0.568421	0.764831	0.706989	0.599099	0.745174	0.873418	0.753275	0.924883	0.880282	0.665198	0.535055	0.00529101	0.658065	0.89441	0.76699	0.849206	0.892241	0.916031	0.72	0.719298	0.322674	0.723849	0.686567	0.517032	0.848396	0.669129	0.676259	0.678788	0.120575	0.76	0.839939	0.843066	0.962264	0.928488	0.890785	0.0363636	0.880282	0.666667	0.682353	0.753623	0.0251938	0.888889	0.00905797	0.0947368	0.898413	0.831909	0.877676	0.888889	0.933333	0.706897	0.845304	0.00659631	0.199367	0.808612	0.193076	0.729323	0.776961	0.824289	0.65529	0.823529	0.730769	0.643868	0.782734	0.507177	0.425676	0.722835	0.879061	0.860417	0.783784	0.185629	0.00892857	0.215217	0.728682	0.454545	0.832392	0.893151	0.853282	0.898327	0.660976	0.819629	0.579167	0.690418	0.90027	0.334951	0.18251	0.248	0.881748	0.895928	0.897959	0.122402	0.433962	0.88707	0.757771	0.912371	0.102793	0.889344	0.835294	0.821429	0.792043	0.882759	0.918513	0.883289	0.883212	0.867781	0.83871	0.816514	0.898876	0.917969	0.844681	0.361045	0.847826	0.851175	0.791667	0.74	0.875415	0.738397	0.27193	0.864322	0.853147	0.826667	0.858065	0.676471	0.803483	0.722973	0.721739	0.0490196	0.209375	0.815589	0.564211	0.804478	0.811634	0.854369	0.871581	0.879041	0.848442	0.798799	0.294931	0.235023	0.804688	0.83921	0.790614	0.898223	0.962025	0.795678	0.826339	0.854809	0.891566	0.918773	0.814545	0.847953	0.519313	0.729817	0.722222	0.850829	0.837134	0.801792	0.85466	0.81962	0.791061	0.858824	0.82343	0.0669856	0.606796	0.550725	0.785388	0.455208	0.400922	0.613217	0.783505	0.808092	0.295019	0.355805	0.488746	0.477863	0.16315	0.130472	0.150943	0.0872093	0.104803	0.0222805	0.043956	0.0614887	0.0235043	0.0700897	0.403761	0.0990392	0.392555	0.451493	0.867669	0.770318	0.815	0.815068	0.108333	0.00659341	0.0255814	0.798913	0.71462	0.720588	0.27381	0.627517	0.613527
DOS-04	0.0203313	0.889831	0.913838	0.855072	0.63956	0.579948	0.668078	0.390571	0.633455	0.472222	0.689243	0.51606	0.151139	0.579176	0.499086	0.645094	0.875598	0.495378	0.31741	0.450151	0.39801	0.592357	0.567251	0.809302	0.735695	0.234257	0.172897	0.364762	0.253333	0.28115	0.449875	0.506631	0.664797	0.567663	0.628151	0.480556	0.576023	0.544012	0.43083	0.378472	0.541004	0.410132	0.560936	0.632708	0.727273	0.554412	0.596934	0.302857	0.533632	0.640343	0.645326	0.453888	0.639194	0.360125	0.653251	0.505495	0.504673	0.564534	0.788235	0.725628	0.756374	0.41844	0.567078	0.867836	0.824367	0.713313	0.824873	0.390698	0.532625	0.670886	0.101036	0.148191	0.821346	0.405405	0.448276	0.450517	0.515892	0.440523	0.244259	0.46991	0.402899	0.427982	0.511879	0.748428	0.330049	0.68932	0.205319	0.863481	0.373418	0.29831	0.562834	0.529557	0.557803	0.531459	0.585912	0.256894	0.419106	0.703704	0.520887	0.539394	0.574668	0.649425	0.581818	0.803954	0.800895	0.70598	0.835294	0.501935	0.804487	0.206091	0.609254	0.756498	0.798742	0.330952	0.43501	0.67827	0.610818	0.785714	0.843794	0.68143	0.757412	0.741433	0.59228	0.730734	0.760216	0.797659	0.76264	0.77551	0.419907	0.826498	0.184509	0.6	0.729236	0.721849	0.773355	0.799632	0.612045	0.764161	0.652665	0.788868	0.761765	0.748311	0.912281	0.392743	0.517241	0.561753	0.943662	0.437967	0.37931	0.703704	0.705176	0.358051	0.470075	0.527701	0.509149	0.803987	0.632172	0.666205	0.333333	0.666667	0.17495	0.640625	0.623773	0.588723	0.599539	0.757155	0.770198	0.698438	0.794872	0.116386	0.605895	0.605128	0.460725	0.421053	0.648973	0.658446	0.848101	0.728631	0.63738	0.530026	0.622142	0.158066	0.665657	0.00372439	0.010352	0.699363	0.828541	0.265306	0.242424	0.269231	0.769918	0.848837	0.855932	0.478226	0.00206505	0.00289296	0.010296	0.764957	0.487365	0.568908	0.0298201	0.722646	0.00481026	0.00347524	0.00788091	0.0157171	0.86194	0.0126722	0.13278	0.0603015	0.371537	0.160367	0.681523	0.162393	0.587542	0.00608696	0.0588235	0.661836	0.00220264	0.00640615	0.814189	0.0022831	0.0249618	0.0176796	0.901658	0.00465694	0.00709939	0.203528	0.942505	0.950975	0.949324	0.00753769	0.00241692	0.114525	0.02	0.0063745	0.00438212	0.00540541	0.0719697	0.901528	0.907173	0.884058	0.0070159	0.00401338	0.096732	0.853862	0.195804	0.00594796	0.230769	0.261411	0.170149	0.371663	0.244813	0.0108696	0.0398671	0.538462	0.601602	0.758929	0.0119522	0.101083	0.00508906	0.00386997	0.00288184	0.0556003	0.00396825	0.226346	0.322718	0.00385356	0.0037464	0	0.0146183	0.00823045	0.00610998	0.00458716	0.00331126	0.00550661	0.812343	0.373693	0.00387097	0.00477961	0.00529101	0.244152	0.089172	0.942149	0.196117	0.8061	0.027517	0.0114548	0.00577478	0.691216	0.114509	0.00574383	0.0047356	0.00613999	0.00478469	0.592283	0.0136986	0.00539084	0.0798851	0.80703	0.863535	0.689592	0.571429	0.00319489	0.905263	0.0971272	0.00275786	0.00979519	0.0296465	0.5375	0.876053	0.00578592	0.927835	0.00182482	0.892806	0.0352941	0.0331522	0.812709	0.0176471	0.00486381	0.0128617	0.00714286	0.889344	0.884993	0.944604	0.951559	0.898833	0.944615	0.916928	0.928571	0.87451	0.927602	0.948052	0.0161725	0.00381194	0.00595681	0.00452117	0.605317	0.0131176	0.2625	0.0050665	0.678138	0.0264463	0.730583	0.00690846	0.0100365	0.0273473	0.00511073	0.00353357	0.946535	0.187192	0.00533333	0.780822	0.00878349	0.905526	0.546154	0.00793651	0.915612	0.93433	0.927935	0.00405542	0.181818	0.00466356	0.93341	0.931915	0.963934	0.897849	0.908517	0.881657	0.810707	0.0828402	0.0103704	0.893123	0.11811	0.135878	0.791531	0.903084	0.690476	0.413333	0.823383	0.916667	0.678369	0.66568	0.752515	0.900685	0.832215	0.54375	0.369085	0.359184	0.902421	0.457071	0.00491266	0.0307102	0.848485	0.730994	0.929091	0.83685	0.916667	0.928302	0.849128	0.777186	0.745843	0.0134529	0.893449	0.898336	0.884058	0.93921	0.837772	0.877778	0.879032	0.872826	0.956863	0.918953	0.624387	0.201966	0.771739	0.854575	0.887052	0.877395	0.922819	0.771502	0.819905	0.823775	0.911765	0.761261	0.87987	0.738397	0.178971	0.796491	0.469055	0.00643087	0.004313	0.00246609	0.00258732	0.00312012	0.00954329	0.832061	0.778846	0.589971	0.719626	0.00363108	0.292222	0.208333	0.00600109	0	0.466926	0.258606	0.2309	0.0554455	0.698381	0.385604	0.529018	0.5625	0.289562	0.527027	0.417736	0.502333	0.0292835	0.00322928	0.0169492	0.00716846	0.00749465	0.0839552	0.00699301	0.00323625	0.00689655	0.0140056	0.0252855	0.00329257	0.895161	0.672261	0.00956669	0.05625	0.21901	0.0320039	0.00963391	0.140244	0.0278884	0.00839054	0.00370714	0.715322	0.104895	0.455556	0.908397	0.855159	0.227087	0.240421	0.0143843	0.0112697	0.0357143	0.0655319	0.180412	0.922581	0.529412	0.0116667	0.134505	0.0162075	0.00457085	0.00352734	0.00157978	0.00490196	0.00511811	0.225131	0.0102987	0.0110159	0.00851582	0.628606	0.804878	0.00537109	0.0041841	0.051497	0.141376	0.942623	0.0474407	0.0110733	0.0102041	0.87037	0.922563	0.482759	0.82	0.0253165	0.702422	0.0204415	0.666232	0.883929	0.232143	0.0426945	0.0182927	0.0160275	0.0097561	0.00895317	0.135693	0.00206612	0.00417246	0.00248756	0.0125	0.00367872	0.00502707	0.00326797	0.0101523	0.00853242	0.00556439	0.0101325	0.122699	0.145833	0.898592	0.00506586	0	0.0309278	0.0070855	0.00397276	0.00656934	0.0286396	0.0567663	0.06049	0.00239952	0.855469	0.837349	0.676471	0.89961	0.00323415	0	0.00540541	0	0.710891	0.00586166	0.00496524	0.0057971	0.00591716	0.00383142	0.00294985	0.0244444	0.842444	0.962264	0.00832702	0.00603622	0.00638978	0.016	0.00529101	0.0112441	0.00990099	0.0395034	0.00428266	0.00896414	0.00685871	0.00696864	0.00442198	0.116129	0.00464807	0.0429043	0.0260274	0	0.00669856	0.00258732	0.00729927	0.0432403	0.0146893	0.010772	0.00746269	0.0032538	0.00819672	0.00195503	0.00669344	0.00308642	0.00195695	0.0374449	0.036965	0.285106	0.0259887	0.0103627	0.0101523	0.00350877	0.00394737	0.828571	0.456403	0.0884239	0.245902	0.00675261	0.00539216	0.00507146	0.010989	0.876791	0.00599401	0.00621118	0.00382166	0.0078637	0.0120482	0.215054	0.0202312	0.00763942	0.29148	0.00426959	0.0025641	0.818182	0.0700467	0.001443	0.00152207	0.00694444	0.00649351	0.563235	0.680619	0	0.00472441	0.00628931	0.00588235	0	0.0124481	0.00795372	0.0236967	0.0183853	0.254777	0.00462046	0.00428135	0.00436954	0.281065	0.933099	0.0137931	0.00733496	0.220107	0.171337	0.0160481	0.172757	0.334311	0.125484	0.320598	0.438053	0.540994	0.59854	0.00591716	0.87484	0.0138889	0.00258732	0.00413508	0.00644028	0.0175926	0.0043956	0.0125	0.0243902	0	0.0088968	0.06875	0.954397	0.864629	0.015444	0.916877	0.885057	0.951613	0.036036	0.00297442	0.841105	0.778626	0.702913	0.00394737	0.00690088	0.00215363	0.00560748	0.004329	0.00621118	0.0014245	0.187234	0.381434	0.163934	0.0450704	0.423286	0.385404	0.443886	0.0109589	0.011236	0	0.880407	0.266234	0.175532	0.00285307	0.0924855	0.0181531	0.641643	0.164464	0.00549753	0.00679117	0.00316122	0.00204708	0.885387	0.415094	0.875445	0.00628366	0.00483092	0.00515947	0.0015873	0.0252101	0	0.00428878	0.901499	0.0174419	0.00131926	0.0019084	0.00958248	0.00553506	0.01	0.00559105	0.00609756	0.00904977	0.00233372	0.00924974	0	0.00546822	0.00598355	0.00628627	0.904943	0.0617542	0.510228	0.904665	0.935294	0.918854	0	0.00523834	0.00589391	0.00518135	0.464602	0.00519211	0.680203	0.836735	0.011257	0.572222	0.00318979	0.00675676	0.0069025	0.00917431	0.783217	0.217672	0.538043	0.197183	0.0045045	0.943522	0.0117944	0.00480513	0.00342466	0.0936675	0.291391	0.916382	0.771883	0.0875	0.760598	0.824427	0.582656	0.729358	0.317694	0.890995	0.643979	0.90019	0.800821	0.883929	0.855172	0.738947	0.00462963	0.436155	0.174737	0.286585	0.211257	0.0813954	0.112081	0.138393	0.348337	0.112891	0.43631	0.119777	0.00737101	0.00617761	0.0617761	0.00311203	0.00921659	0.183161	0.0110865	0.88499	0.901899	0.886463	0.906122	0.354167	0.0119088	0.00928793	0.0983607	0.960227	0.855596	0.578947	0.0243056	0.511494	0.879747	0.655518	0.508678	0.00371402	0.00479233	0.0337534	0.802139	0.742706	0.00988631	0.00597015	0.552239	0.795883	0.84127	0.920415	0.0278293	0.00586854	0.888393	0.189655	0.642327	0.773087	0.715789	0.873711	0.842508	0.375758	0.740741	0.924188	0.972477	0.885572	0.81268	0.918552	0.201657	0.900637	0.884422	0.00737379	0.00857143	0	0.328358	0.868259	0.710526	0.601093	0.805941	0.886957	0.829268	0.891608	0.887006	0.68408	0.302222	0.874603	0.909621	0.676712	0.805511	0.767507	0.815498	0.00610066	0.00468019	0	0.903226	0.909091	0.00458015	0.924528	0.687783	0.850829	0.152174	0.686066	0.0049054	0.00537634	0.81893	0.0965463	0.00524059	0.566038	0.932343	0.907268	0.195841	0.00445104	0.198675	0.00877193	0.683673	0.577586	0.539738	0.360505	0.784091	0.819444	0.671674	0.642633	0.309259	0.0944785	0.841905	0.736364	0.863874	0	0.00613497	0.575027	0.592131	0.441468	0.568133	0.546961	0.48036	0.472973	0.846774	0.670103	0.792717	0.0162791	0.830779	0.481283	0.478261	0.567073	0.951515	0.0779944	0.947761	0.393617	0.00410397	0.931707	0.782051	0.835327	0.923729	0.918014	0.0365854	0.48062	0.606345	0.558029	0.466591	0.404624	0.0444856	0.0666667	0.178947	0.449871	0.16018	0.879177	0.916024	0.915648	0.893617	0.683973	0.91433	0.932515	0.521429	0.663217	0.865188	0.935829	0.761332	0.700348	0.811828	0.00357462	0.00386349	0.00448613	0.00254453	0.0047259	0.89243	0.596154	0.00537634	0.679739	0.63747	0.747198	0.738629	0.29199	0.418358	0.263158	0.341246	0.00181984	0	0.797555	0.132189	0.626657	0	0.0939597	0.220228	0.9	0.299145	0.219565	0.493151	0.718398	0.0423601	0.834371	0.0702179	0.0340136	0.00627746	0.00801603	0.295865	0.184706	0.180422	0.00783605	0.160584	0.871508	0.799014	0.525151	0.152055	0.25	0.00674663	0.867925	0.780127	0.728758	0.780886	0.316629	0.00542495	0.0492179	0.0102639	0.0145631	0.0978348	0.770492	0.86014	0.014771	0.914634	0.88172	0.266106	0.800826	0.886618	0.93617	0.899738	0.807836	0.865871	0.898029	0.772636	0.892351	0.762007	0.857908	0.694081	0.84689	0.857561	0.669613	0.189247	0.819918	0.878628	0.00696864	0.0134745	0.910377	0.928367	0.838223	0.042328	0.338462	0.946043	0.156863	0.578358	0.595506	0.148235	0.564576	0.268156	0.637006	0.803298	0.260223	0.374737	0.795455	0.811828	0.760383	0.824832	0.223256	0.869318	0.153465	0.557225	0.494737	0.439001	0.703585	0.74904	0.79397	0.4791	0.583124	0.837423	0.78012	0.679612	0.209827	0.74221	0.00596659	0.907209	0.941383	0.942029	0.754878	0.831361	0.815029	0.754801	0.923077	0.868421	0.813757	0.667158	0.776596	0.814613	0.877676	0.808153	0.69697	0.738562	0.918429	0.0576923	0.75885	0.903543	0.873102	0.94	0.895522	0.0895037	0.109173	0	0.868363	0.819945	0.825963	0.73	0.629518	0.617587	0.91762	0.632509	0.440298	0.128215	0.0759494	0.0375587	0.753716	0.730405	0.00199203	0.0030581	0.00503145	0.498542	0.788462	0.00647668	0.0610526	0.822023	0.0138889	0.0181543	0.877264	0	0.258065	0.727132	0.894702	0.322623	0.272475	0.329238	0.00543478	0.0083612	0.764398	0.00478469	0.926202	0.00676091	0.0021978	0.0146052	0.0214286	0.824561	0.00654022	0.945205	0.00376884	0.00389864	0.934936	0.00773054	0.930931	0.505029	0.906977	0.00762463	0.0114943	0.00734049	0.116183	0.0135747	0.00821355	0.00432633	0.04914	0.827068	0.801009	0.791398	0.941463	0.0999498	0.00475573	0.00829876	0.0025413	0.00706991	0.0071736	0.050505	0.545582	0.310062	0.608414	0.0233415	0.167877	0.115568	0.115337	0.134115	0.133077	0.0366721	0.233083	0.00467532	0.9375	0.788321	0.00829876	0.00723026	0.00758725	0.849533	0.0613497	0.820051	0.84434	0.00535168	0.00318471	0.963265	0.69338	0.352941	0.0636663	0.00497159	0.00932401	0.0328283	0.0638298	0.0325203	0.107296	0.70354	0.00941176	0.00837776	0.00854701	0.802532	0.908367	0.930657	0.934211	0.00823723	0.0486486	0.702903	0.871429	0.0428571	0.487768	0.546729	0.614512	0.561364	0.63961	0.00499064	0.0925267	0.588816	0.883212	0.00383436	0.157216	0.0160985	0.836207	0.0115385	0.00267738	0.00203874	0.957831	0.157104	0.645161	0.837264	0.925581	0.8	0.91954	0.0832078	0.0147679	0.860927	0.852531	0.707224	0.170632	0.00833333	0.00466805	0.896	0.517391	0.237705	0.90429	0.237796	0.881029	0.795422	0.073913	0.80292	0.00729927	0.0033557	0.0036452	0.798246	0.848558	0.469565	0.668874	0.591133	0.490244	0.339172	0.906404	0.637546	0.59276	0.738197	0.731327	0.0169154	0.243655	0.405432	0.712676	0.886957	0.548157	0.838669	0.822018	0.864714	0.851064	0.798883	0.882979	0.845201	0.806735	0.868347	0.579855	0.692076	0.786885	0.843373	0.667351	0.740331	0.859259	0.630037	0.731183	0.742358	0.853333	0.0168986	0.0953327	0.772152	0.82151	0.0497427	0.930909	0.623978	0.822958	0.90444	0.901502	0.869748	0.861314	0.716346	0.00425935	0.703364	0.451219	0.684296	0.709497	0.635556	0.00801282	0.610628	0.390449	0.196379	0.626554	0.52972	0.528196	0.30622	0.676923	0.150713	0.206122	0.00387597	0.329502	0.736111	0.315089	0.406371	0.320635	0.495012	0.53252	0.309682	0.0617284	0.372549	0.00369004	0.511268	0.618153	0.531863	0.289474	0.699746	0.675652	0.480874	0.626834	0.234615	0.457507	0.00339271	0.0083612	0.65526	0.308081	0.643137	0.639216	0.142473	0.399123	0.776515	0.844106	0.898265	0.815291	0.382353	0.688136	0.732177	0.925795	0.650901	0.519643	0.504202	0.112033	0.95977	0.846847	0.324385	0.491722	0.256127	0.553427	0.721785	0.271018	0.8758	0.0190476	0.838196	0	0.895227	0.900405	0.848101	0.882739	0.830028	0.0122699	0.131812	0.68798	0.832669	0.763955	0.905263	0.642271	0.496863	0.764654	0.0816993	0.621585	0.714286	0.516	0.595325	0.571101	0.684902	0.655388	0.525664	0.379213	0.608625	0.787013	0.688468	0.597647	0.115745	0.0580762	0.315082	0.591644	0.495056	0.234622	0.309278	0.401376	0.465721	0.633947	0.238784	0.583166	0.277523	0.613924	0.703428	0.85317	0.43685	0.617684	0.542887	0.397496	0.698206	0.648413	0.803109	0.854839	0.117012	0.557806	0.60738	0.658273	0.175697	0.523302	0.785942	0.0610119	0.312916	0.533569	0.501458	0.58932	0.290909	0.0642857	0.719885	0.472306	0.444444	0.641546	0.678179	0.679799	0.0967078	0.183953	0.602627	0.273014	0.576605	0.529602	0.699099	0.583524	0.551313	0.768462	0.914356	0.501943	0.264368	0.381933	0.376392	0.604396	0.899083	0.912815	0.827068	0.936436	0.934959	0.860232	0.579805	0.195122	0.0412371	0.0935094	0.812291	0.890522	0.594646	0.861021	0.560748	0.374608	0.887363	0.890957	0.00624133	0.904605	0.488479	0.716157	0.590909	0.884462	0.775701	0.944444	0.903836	0.794347	0.673975	0.815094	0.691684	0.89191	0.847527	0.92	0.853896	0.796757	0.003544	0.845577	0.0149813	0.0070922	0.00991736	0.00932945	0.00459653	0	0.00528402	0.786822	0.0129969	0.0107527	0.00456204	0.00592495	0.858779	0.106306	0.0120416	0.915663	0.898462	0.00431566	0.960396	0.932318	0.00238095	0.337278	0.0424144	0.209226	0.19135	0.00421779	0.0022805	0.760933	0.617391	0.853113	0.00600601	0.0110922	0.118343	0.0337079	0.0181358	0.164341	0.0188133	0.00612245	0.0175077	0.395257	0.798742	0.0126307	0.137042	0.0836676	0.204518	0.101877	0.00852053	0.00555556	0.00659077	0.22314	0.00298507	0.00330907	0.00594227	0.00361011	0.00643777	0.0076661	0.00576369	0.910515	0.0042735	0.0238095	0.0258981	0.393996	0.586171	0.00502513	0.00484848	0.0453767	0.214076	0.510828	0.0143113	0.0758355	0.19906	0.591327	0.0730689	0.0476493	0.0341176	0.00928218	0.636641	0.064281	0.022604	0.130233	0.0408654	0.542907	0.0581081	0.920844	0.00590939	0.00526956	0.0243902	0.00271003	0.00483481	0.161582	0.00702988	0.841237	0.787453	0.893236	0.959554	0.0305233	0.086758	0.0104895	0.611111	0.60241	0.0142315	0.0858506	0.892289	0.0732218	0.167899	0.18112	0.28655	0.234043	0.147619	0.0101911	0.00615595	0.00561404	0.0120706	0.0097012	0.901561	0.937853	0.884314	0.0212235	0.00734619	0.00692641	0.0039604	0.00346192	0.00653595	0	0.00443459	0.820106	0.861985	0.874183	0.775801	0.375583	0.514658	0.791907	0.692308	0.0054678	0.00290909	0.26262	0.00622278	0.128788	0.838384	0.00750469	0.00544959	0.00225225	0.00892193	0.536116	0.693164	0.729805	0.933754	0.0038835	0.0120192	0.00582902	0.532544	0.679263	0.032372	0.0101099	0.00831354	0.00283688	0.00776915	0.00556845	0.956897	0.00635209	0.00361011	0.0714286	0.735507	0.00381971	0.00334448	0.00355872	0.00861141	0.883766	0.00977654	0.00693756	0.00942285	0.0095498	0.00956522	0.00823045	0.00147493	0.0142132	0.0138504	0.0220751	0.0513361	0.183014	0.618947	0.644165	0.821429	0.697124	0.631367	0.0179551	0.00638298	0	0.398268	0.0180305	0.00679612	0.0137836	0.57243	0.00914781	0.00492126	0.474303	0.108018	0.00925926	0.544987	0.363203	0.284382	0.00211864	0.00316206	0.037694	0.0101112	0.004811	0.950472	0.00625	0.930458	0.00590551	0	0.00288184	0.0065666	0.0122699	0.030303	0.00324675	0.092384	0.00243309	0.601036	0.874419	0.946333	0.84472	0.0116137	0.883959	0.784689	0.0299103	0.0111732	0.0206897	0.0189983	0.576132	0.412403	0.632667	0.632143	0.00690608	0.828194	0.80677	0.0195599	0.887916	0.920596	0.848894	0.914179	0.00435161	0.00700809	0	0.00685401	0.0053286	0.013245	0.00299145	0.963115	0.910314	0.00521853	0.00564175	0.00325203	0.00560897	0.00667557	0.00275482	0.00110254	0.0113941	0.00958773	0.0113636	0.0337349	0.00279664	0.933121	0.0031746	0.00704556	0.93777	0.00680272	0.00316957	0.00496689	0.0677966	0.00861009	0.00518135	0.0359116	0.862661	0.899582	0.0251866	0.929577	0.0113028	0.833333	0.00645161	0.894737	0.971698	0.718816	0	0.162679	0.911765	0.940217	0.825095	0.712121	0.0018622	0.004954	0.121012	0.00332447	0.950199	0.0109091	0.880383	0.854545	0.00416667	0.00990099	0.0438596	0.00378788	0.13253	0.00626305	0.882023	0.00488486	0.122699	0.896697	0.876967	0.857143	0.900901	0.206124	0.798387	0.875502	0.906852	0.0118343	0.00347524	0.71519	0.79085	0.760591	0.003	0.798877	0.00579151	0.00424528	0.00626959	0.893813	0.5	0.0059727	0.00515021	0.00330251	0.0353817	0.00249377	0.106667	0.750814	0.13347	0.721881	0.0140462	0.122577	0.39548	0.84127	0.841977	0.00390625	0.00760456	0.864286	0.00645161	0.00232558	0.851711	0.877328	0.808793	0.781116	0.762046	0.594595	0.728294	0.88125	0.825532	0.655574	0.00600109	0.0174482	0.706493	0.843925	0.00624025	0.566773	0.685185	0.277686	0.867804	0.724458	0.890295	0.731629	0.775934	0.805643	0.9375	0.926829	0.00212766	0.842553	0.92619	0.947476	0.925	0.909366	0.0012747	0.0973783	0.971429	0.00530504	0.835059	0.853712	0.680026	0.814815	0.00524934	0.870175	0.00511771	0.95102	0.872204	0.913462	0.0472973	0.0491979	0.902913	0.934783	0.845588	0.00876095	0.726244	0.916129	0.857741	0.933712	0.914596	0.916667	0.829787	0.910377	0.00864138	0.651515	0.449427	0.87664	0.817102	0.00395257	0.00126743	0.159021	0.00172117	0.00359712	0.0250321	0.856643	0.82449	0.906542	0.83268	0.86376	0.920086	0.88585	0.707763	0.923177	0.757225	0.701019	0.801735	0.776892	0.858131	0.833333	0.794118	0.726531	0.771127	0.0275989	0.0326087	0.745247	0.739437	0.784408	0.683891	0.0149254	0.00567537	0.0083682	0.00442087	0.897375	0.853333	0.870629	0.916021	0.892583	0.934518	0.746341	0.00586128	0.922673	0.653659	0.835443	0.781022	0.844048	0.60739	0.802862	0.2	0.883459	0.946903	0.946166	0.353535	0.938202	0.824242	0.883855	0.892123	0.754697	0.903614	0.527108	0.898148	0.830827	0.835008	0.842254	0.906998	0.925926	0.00809561	0	0	0.563636	0.815934	0.841069	0.717172	0.530702	0.815574	0.0512996	0.312655	0.557508	0.339416	0.895013	0.772358	0.633513	0.582687	0.738136	0.798799	0.863424	0.680191	0.828648	0.904598	0.871822	0.880713	0.909642	0.670277	0.809117	0.740458	0.84106	0.858956	0.861467	0.0260756	0.289256	0.716592	0.744076	0.0486842	0.760894	0.887785	0.0303502	0.00763016	0.0173491	0.719388	0.869843	0.843645	0.693467	0.937037	0.95977	0.913997	0.87546	0.920828	0.00792079	0.872985	0.90631	0.867188	0.0635538	0.0250896	0.600858	0.816777	0.937282	0.677273	0.982063	0.920968	0.770106	0.224693	0.25	0.0288462	0.178067	0.271329	0.810606	0.00318674	0.00757576	0.867403	0.206897	0.87123	0.554184	0.229091	0.151357	0.00329815	0.106667	0.940959	0.973684	0.00461538	0.0046875	0.868098	0.350427	0.573574	0.706522	0.0425	0.0635857	0.864929	0.962466	0.951691	0.712963	0.730594	0.865385	0.704319	0.034413	0.0103093	0.72434	0.858974	0.3	0.812375	0.770833	0.880503	0.00181488	0.92721	0.712329	0.777778	0.140704	0.704383	0.648294	0.473988	0.632812	0.0321543	0.117978	0.932432	0.584677	0.632054	0.162181	0.534188	0.838542	0.011011	0.671717	0.617747	0.673171	0.765101	0.450382	0.475949	0.509259	0.213924	0.671053	0.0432277	0.00205339	0.00574713	0.0421286	0.638574	0.799139	0.893482	0.0146667	0.578069	0.639731	0.158537	0.0339578	0.910035	0.890034	0.72619	0.879507	0.761905	0.558442	0.789575	0.908714	0.770598	0.702381	0.914634	0.77592	0.846154	0.850685	0.662447	0.802817	0.754386	0.594488	0.0147929	0.0302801	0.0887466	0.462306	0.219701	0.0288905	0.429825	0.637131	0.197719	0.862245	0.673684	0.6195	0.781095	0.11658	0.805164	0.738636	0.803922	0.152381	0.407047	0.480159	0.686188	0.4	0.469185	0.348768	0.529037	0.561497	0.447154	0.237534	0.596154	0.36983	0.488411	0.13587	0.821678	0.451356	0.156463	0.294329	0.0865766	0.0641283	0.0843037	0.048445	0.0286426	0.049545	0.0554913	0.433005	0.154799	0.0315692	0.288151	0.46169	0.444779	0.135135	0.00904116	0.275	0.164223	0.272727	0.678462	0.0626506	0.59633	0.885714	0.0972222	0.921671	0.686331	0.56872	0.644231	0.653437	0.537634	0.412088	0.632184	0.21124	0.314924	0.866667	0.056576	0.168919	0.322737	0.612319	0.330472	0.272556	0.19462	0.799076	0.191176	0.697509	0.442614	0.265868	0.278261	0.232	0.844765	0.887967	0.877934	0.850543	0.876056	0.891129	0.828571	0.810897	0.012987	0.736318	0.78282	0.507246	0.620377	0.844444	0.854015	0.825137	0.812155	0.816456	0.414566	0.522759	0.8258	0.970238	0.948229	0.674584	0.502392	0.256881	0.777372	0.883721	0.00422752	0.679056	0.120301	0.620079	0.327386	0.00379427	0	0.00731707	0.188693	0.00478469	0.00628667	0	0.00204082	0.0119314	0.000976562	0.00666667	0	0.89931	0.0468101	0.450199	0.0058651	0.00552486	0.00602929	0.00713213	0.00867679	0.483871	0.0166205	0.496825	0.35942	0.435841	0.313869	0.313433	0.0344328	0.00305344	0.0381356	0.39521	0.00200803	0.915133	0.09271	0.006244	0.00472679	0.00612171	0.0106589	0.00322928	0.00580799	0.0036523	0.00525813	0.853986	0.001665	0.00541455	0.00954439	0.0254351	0.0134003	0.678571	0.138127	0.0643432	0.0427447	0.113402	0.143372	0.492632	0.00587851	0.00454763	0.962585	0.00548697	0.00811594	0	0.923318	0.00689655	0.0383693	0.900332	0.00515464	0.00374532	0.0157303	0.754854	0.748792	0.0572178	0.140916	0.00413936	0.342205	0.915212	0.921971	0.808824	0.86931	0.796078	0.811516	0.0758557	0.225108	0.0349684	0.849505	0.0049435	0.766017	0.646235	0.685764	0.804656	0.00842105	0.00393701	0.075067	0.00861896	0.00486618	0.00255102	0.00398406	0.00493326	0.0045755	0.00349715	0.0111111	0.005923	0.00131234	0.0810489	0.195431	0.0794702	0.0376923	0.0049151	0.00754717	0.0107527	0.002731	0.864266	0.0059817	0.0056926	0.708295	0.0107527	0.00345423	0.139949	0.875079	0.235294	0.35226	0.862096	0.957143	0.00818554	0.00705755	0.0106464	0.00390625	0.00825083	0.00147929	0.789062	0.925926	0.591398	0.921717	0.943396	0.013363	0.080292	0.0538373	0.0457143	0.240506	0.777012	0.720588	0.835294	0.00455235	0	0	0.00932401	0.00893855	0.011045	0.00548948	0.004914	0.00822368	0.0174375	0.00962861	0.00317965	0.00184502	0.00671141	0.982609	0.006691	0.00393701	0.629787	0.366269	0.0089183	0.00754976	0.00653595	0.00465261	0.000908265	0.773096	0.00612745	0.00760234	0.790476	0.0219185	0.756661	0.403601	0.109375	0.133603	0.940722	0.944304	0.892958	0.884371	0.876405	0.842752	0.887872	0.922886	0.946032	0.949349	0.929577	0.0035693	0.962185	0.408818	0.333333	0.905983	0.778022	0.0382775	0.831683	0.903614	0.610577	0.949384	0.705426	0.664706	0.620174	0.921488	0.246377	0.946746	0.943182	0.217837	0.227463	0.613014	0.955381	0.910939	0.689554	0.221751	0.936975	0.888545	0.0725389	0.876448	0.842857	0.837647	0.846154	0.6875	0.843849	0.870866	0.871277	0.900246	0.902425	0.833659	0.828422	0.95092	0.819172	0.867647	0.918298	0.917391	0.776662	0.900634	0.934053	0.88934	0.934881	0.89295	0.883049	0.855314	0.913793	0.711436	0.700342	0.755376	0.76105	0.842609	0.840215	0.00593161	0.946208	0.227092	0.854508	0.722944	0.817667	0.891973	0.824957	0.309598	0.873239	0.864336	0.846154	0.876984	0.927817	0.149763	0.0358911	0.311566	0.56	0.929705	0.93254	0.344455	0.397059	0.601307	0.907968	0.0797546	0.747826	0.687861	0.0466149	0.0703704	0.205357	0.893013	0.870192	0.566667	0.921053	0.534304	0.806691	0.0474957	0.645012	0.635616	0.740319	0.553879	0.00619021	0.765189	0.0122638	0.128983	0.92173	0.9	0.890173	0.737853	0.922078	0.00297974	0.937097	0.788483	0.0829421	0.566607	0.0170103	0.0302376	0.828667	0.0069808	0.833206	0.905903	0.92876	0.117526	0.005	0.000749625	0.00331126	0.00896861	0.933798	0.908784	0.954296	0.00561798	0.842486	0.968668	0.00805009	0.936759	0.809045	0.02149	0.557229	0.933798	0.802632	0.919847	0.902338	0.83557	0.932119	0.932163	0.375912	0.919035	1	0.919334	0.402154	0.862164	0.710145	0.00853789	0.901849	0.878553	0.923191	0.703008	0.68	0.813495	0.72973	0.901961	0.644342	0.681633	0.538983	0.857422	0.811024	0.881226	0.732852	0.910423	0.865019	0.831081	0.648485	0.916149	0.756839	0.755601	0.926957	0.00821114	0.00866551	0.912721	0.869767	0.883289	0.952381	0.852071	0.829355	0.00605245	0.893204	0.00714286	0.919708	0.0311159	0.891753	0.755725	0.788562	0.662338	0.474593	0.0969072	0.37741	0.6	0.617647	0.841629	0.267148	0.0364963	0.46395	0.890625	0.938918	0.859355	0.938356	0.818182	0.899007	0.901408	0.946176	0.902133	0.881356	0.864979	0.707143	0.749263	0.076087	0.753217	0.866973	0.874667	0.62695	0.371575	0.00707372	0.905983	0.819444	0.698182	0.0121951	0.0040404	0.458167	0.933511	0.972527	0.940854	0.869841	0.00560617	0.00512821	0.9375	0.159483	0.264444	0.132254	0.354696	0.0157303	0.418278	0.0262431	0.617737	0.662577	0.803612	0.208276	0.355164	0.045045	0.603093	0.237179	0.784615	0.554608	0.427119	0.93361	0.950658	0.00541638	0.932021	0.166667	0.892216	0.899502	0.141361	0.0349243	0.0800745	0.776968	0.784753	0.872	0.00554529	0.00175285	0.0032769	0.921998	0.881604	0.00680272	0.0439122	0.736264	0.0024	0	0.930233	0.00844595	0	0.911602	0.851471	0.921488	0.00576923	0.00670732	0.917355	0.912568	0.884259	0.976415	0.14	0.350348	0.905405	0.907115	0.312945	0.884282	0.869527	0.878833	0.0303951	0.00806452	0.945946	0.00770308	0.00669643	0.841667	0.860696	0.896028	0.925373	0.862434	0.0155763	0.0724638	0.00806452	0.0102041	0	0.634174	0.0425	0.00570071	0.897778	0.0148048	0.00555556	0.0390625	0.00425532	0.0551802	0.00406504	0.00594452	0.707838	0.0148699	0.0036036	0.751293	0.382143	0.307869	0.00703125	0.00647948	0.00753012	0.0049054	0.00305499	0.0109091	0.00428082	0.00527983	0.0942643	0.810277	0.0338101	0.0631912	0.0046729	0.123426	0.0743134	0.010274	0.00154321	0.645865	0.651069	0.4782	0.795761	0.691718	0.229947	0.617005	0.0893782	0.00673792	0.00582666	0	0.00482406	0.00874367	0.0308449	0.00432612	0.00479233	0.00787402	0.00689655	0.004158	0.00613893	0.00491803	0	0.00536353	0.268124	0.0925771	0.0112835	0.00834369	0.00541098	0.00756303	0.00413689	0.00474422	0.0318226	0.00473934	0.045941	0.00381888	0.863842	0.0418251	0.00841515	0.00914286	0.00501745	0.0023108	0.00942873	0.00866176	0.0240964	0.00568586	0	0.00742942	0.00588235	0.0374532	0.0040404	0.498471	0.0377834	0.426035	0.00676027	0.00502067	0.161677	0.510932	0.130131	0.00991792	0.00545554	0.00207039	0.0059375	0.00807899	0.00185185	0.00433839	0.155581	0.787565	0.647477	0.675127	0.239437	0.253543	0.179226	0.162162	0.131668	0.0517998	0.0637255	0.00860832	0.00528402	0.00995025	0.330565	0.0247219	0.138109	0.132788	0.11	0.298831	0.00954654	0.148387	0.270045	0.4871	0.00762873	0.0653983	0.0108401	0.0148568	0.0120914	0.00641711	0.816573	0.00585309	0.00366002	0.010327	0.838137	0.0107321	0.0125059	0	0.00438725	0.0142313	0.00471143	0.00554529	0	0.518717	0.0252487	0.00841009	0.00473485	0.32	0.00727567	0.613971	0	0.582781	0.0101992	0.0768322	0.365051	0.868852	0.221505	0.26422	0	0.870968	0.934397	0.918367	0.902639	0.00598592	0.471042	0.411638	0.754064	0.109641	0.378788	0.480337	0.133971	0.794	0.420459	0.0798088	0.865979	0.617647	0.197446	0.88958	0.826552	0.00438789	0.00406669	0.00738751	0.00332226	0.00375587	0.00837989	0.0461538	0.00560748	0.932584	0.937269	0.944444	0.93186	0.885387	0.839888	0.87099	0.869903	0.970149	0.942731	0.00444444	0.422067	0.0056101	0.908867	0.00547196	0.00606061	0.00381497	0.0108588	0.0124678	0.00608696	0.661448	0.278689	0.781659	0.0825516	0.877419	0.00567215	0.883721	0.00825243	0.407232	0.418227	0.246717	0.244436	0.0239362	0.233974	0.0103627	0.220203	0.126154	0.887133	0.847301	0.52186	0.792079	0.0364372	0.0980392	0.846341	0.490511	0.806962	0.934572	0.724696	0.364629	0.0875912	0.00736739	0.0170828	0.878378	0.920805	0.886555	0.895671	0.931217	0.0090009	0.0188172	0.899281	0.109057	0.135776	0.0129032	0.00436469	0.00955414	0.00363757	0.0217391	0.00860927	0.00297619	0.0107527	0.00649351	0.00738751	0.0603448	0.767717	0.00558659	0.0026738	0.281026	0.304673	0.267045	0.0190311	0.0698198	0.174089	0.0682364	0.21314	0.107728	0.100298	0.165672	0.0934579	0.272727	0.182623	0.00406174	0.777778	0	0.00664452	0.00694789	0	0.00447427	0.00115741	0.00477707	0.00418994	0.00381547	0.00645161	0.269583	0.276581	0.286432	0.0586319	0.207933	0.302817	0.00613228	0.106234	0.314879	0.0500447	0.0106796	0.0198807	0.709544	0.0247253	0.0135747	0.00498256	0.00441306	0.0100671	0.510367	0.0051458	0.321101	0.00808081	0.92	0.91954	0.00458015	0.86326	0.939815	0.0075188	0.89	0.881423	0.00475737	0.00969529	0.00929615	0.760417	0.840659	0.697063	0.0527066	0.0196375	0.0115607	0.274148	0.294643	0.401681	0.637232	0.0741504	0.337379	0.403509	0.577508	0.240532	0.164601	0.0545517	0.00383142	0.736264	0.940298	0.890756	0.775213	0.394422	0.0077101	0.0625	0.951307	0.856209	0.872748	0.925651	0.011583	0.0042735	0.00410959	0.828358	0.0118613	0.846154	0.121272	0.531306	0.236484	0.660403	0.597315	0.610236	0.63376	0.0218579	0.0295228	0.260237	0.674395	0.339185	0.03125	0.046729	0.0188324	0.0101523	0.0239362	0.46744	0.700848	0.636087	0.679695	0.20297	0.518012	0.0260266	0.00389358	0.358896	0.72549	0.843585	0.00570125	0.00441362	0.181908	0.0140647	0.0416	0.0122186	0.00742115	0.003861	0.0240214	0.136842	0.36773	0.434591	0.185759	0.768473	0.836496	0.742475	0.720213	0.802993	0.860784	0.820773	0.780097	0.843074	0.562044	0.858131	0.00336417	0.00815217	0.0229885	0	0	0.485507	0.935418	0.00412797	0.0378619	0.00346921	0.886885	0.00456621	0.00768049	0.0088845	0.911298	0.00693642	0	0.724926	0.0105133	0.889029	0.714286	0.108108	0.962766	0.952899	0.938654	0.899242	0.940283	0.934301	0.882068	0.99095	0.00841751	0.75	0.867188	0.817881	0.370667	0.783854	0.800511	0	0.856102	0.848369	0.175735	0.333333	0.423649	0.15043	0.34375	0.347403	0.936034	0.879893	0.00265957	0.743852	0.643617	0.245989	0.76652	0.666667	0.895868	0.505618	0.617647	0.658039	0.0136519	0.578829	0.868132	0.928571	0.606218	0.898585	0.952906	0.927577	0.963855	0.947712	0.888889	0.871545	0.415282	0.609658	0.33565	0.841709	0.885635	0.908844	0.522876	0.554293	0.93838	0.861011	0.649884	0.920973	0.839065	0.929245	0.937205	0.065534	0.943303	0.736074	0.84088	0.80268	0.682911	0.716707	0.662689	0.748674	0.88701	0.846154	0.891386	0.961039	0.929019	0.801619	0.723077	0.888489	0.879699	0.911429	0.862565	0.866579	0.634921	0.748268	0.929374	0.683856	0.104348	0.941586	0.848576	0.716981	0.893599	0.726512	0.766859	0.467849	0.826772	0.210461	0.680203	0.00436469	0.0090566	0.958333	0.058296	0.911672	0.00338655	0.00319081	0.00814448	0.0102041	0.00344828	0.00466853	0.00553097	0.00397675	0.00619534	0.00952381	0.0108696	0.0533333	0.0372881	0.00530786	0.924658	0.00311526	0.00865638	0.00492611	0.0168998	0.0321237	0.0320807	0.663142	0.656101	0.0123596	0.90249	0.953678	0.00131234	0.00478469	0.816609	0.137978	0.902622	0.927083	0.0497866	0.00674374	0.00724263	0.00626305	0	0.00466744	0.00495458	0.00226244	0.00507218	0.00461538	0.79925	0.0013624	0.00418301	0.00655165	0.0332075	0.10293	0.186795	0.00270027	0.00586265	0.00578035	0.00566038	0.00295276	0.0035868	0.00391389	0.979339	0.00556328	0.00653595	0.337655	0.867277	0.946785	0.93107	0.928	0.939597	0.185647	0.0121387	0	0.00522876	0.00337512	0.00891049	0.0336943	0.0521886	0.00438212	0.0070609	0.905028	0.944681	0.796642	0.00632111	0.00308642	0.0425532	0.0027946	0.0398637	0.0689498	0.0145907	0.0224834	0.832143	0.835073	0.775815	0.795294	0.00610376	0.0053148	0.0035137	0.00445765	0.0118502	0.00671592	0.917874	0.921309	0.469799	0.881769	0.893939	0.108352	0.443723	0.00463269	0.0369942	0.877579	0.833333	0.00832603	0.0153061	0.876531	0.757764	0.842194	0.0530063	0.936842	0.760274	0.837093	0.816092	0.88129	0.606542	0.881579	0.773196	0.788698	0.00849858	0.898187	0.771863	0.782609	0.12851	0.559742	0.82377	0.00542741	0.00289436	0	0.819209	0.262227	0.0278722	0.00322321	0.00357462	0.885714	0.00194363	0.00566171	0.888889	0.845288	0.824495	0.755142	0.783724	0	0.585883	0.00499584	0.0047081	0.811377	0.430119	0.0828439	0.184136	0.878476	0.176731	0.089613	0.0108243	0.0940872	0.117321	0.636364	0.264368	0.0718002	0.278081	0.0387597	0.0320724	0.0450322	0.121251	0.0342612	0.416031	0.370166	0.301026	0.041088	0.0285904	0.0599872	0.0345982	0.0984456	0.0345345	0.0520095	0.00692521	0.00186741	0.00451128	0.0847047	0.844885	0.00569192	0.0028169	0.00606061	0.128395	0.00711913	0.00520231	0.479473	0.683724	0.00554529	0.0110803	0.710306	0.55	0.175917	0.319261	0	0.448074	0.217561	0.721957	0.358652	0.0540839	0.137931	0.828185	0.650343	0.348837	0.0996414	0.730874	0.600877	0.738824	0.846648	0.394304	0.272966	0.503536	0.00348606	0.0587432	0.25939	0.474518	0.30083	0.501319	0.823077	0.769608	0.710818	0.772943	0.636315	0.0348637	0.0207156	0.00382653	0.813489	0.0741722	0.0124438	0.0619308	0.674938	0.588855	0.451099	0.795	0.467114	0.0253659	0.732276	0.79351	0.0060241	0.845833	0.869231	0.78559	0.00625	0.862269	0.028103	0.0212947	0.708969	0.847478	0.742627	0.0558704	0.631313	0.744773	0.554955	0.00400802	0.618391	0.871508	0.877729	0.905473	0.897527	0.744758	0.620091	0.0107212	0.550336	0.628843	0.082793	0.815126	0.874704	0.878531	0.851711	0.919101	0.897213	0.149677	0.132258	0.695	0.00896861	0.821622	0.845201	0.808602	0.910345	0.878505	0.759091	0.847534	0.928845	0.896186	0.0106434	0.932059	0.826406	0.923077	0.0245123	0.0227865	0.88172	0.8394	0.146814	0.935484	0.503289	0.565056	0.471927	0.0310613	0.00792393	0.199605	0.566514	0.517045	0.214729	0.217949	0.427332	0.104027	0.705415	0.80137	0.652974	0.822046	0.760141	0.853448	0.789121	0.873684	0.688038	0.053065	0.537578	0.633696	0.641026	0.0026687	0.61136	0.407556	0.534247	0.600868	0.383752	0.566876	0.507385	0.03	0.731415	0.65374	0.809278	0.639423	0.00130208	0.362262	0.831354	0.204611	0.468896	0.00558919	0.0027027	0.724114	0.765045	0.735294	0.917966	0.883152	0.811175	0	0.00571429	0.809524	0.936842	0.0124031	0.895038	0.00582666	0.0108696	0.00289855	0.895604	0.881356	0.942731	0.00298954	0.924658	0.136691	0.00641026	0.0060241	0.00751011	0.00940439	0.707101	0.00843882	0.575758	0.758507	0.705882	0.700935	0.0737527	0.00699301	0.604878	0.854251	0.814465	0.874251	0.139785	0.703349	0.529745	0.918288	0.00897868	0.377551	0.00594059	0.015873	0.888158	0.816462	0.826816	0.538462	0.0103627	0.0780952	0	0.0822785	0.290323	0.00184332	0.627376	0.821608	0.00445765	0.0367647	0.859736	0.0365127	0.902748	0.740964	0.0060241	0.0318021	0.00473037	0.00516987	0.00611621	0.822485	0.00856164	0.0343774	0.0357143	0.00575374	0.004329	0	0.926509	0.0238095	0.0129125	0.894831	0.0021692	0.715686	0.898928	0.00833333	0.0102389	0.0185676	0.00267738	0.00434783	0.757009	0.830258	0.719298	0.678571	0.383838	0.0015625	0.00205339	0.0106545	0.719298	0.00394477	0.323413	0.0224719	0.0100251	0.0033557	0.621212	0.00612089	0.0064744	0.0114703	0.00407332	0	0.826667	0.0231523	0.557214	0.00548948	0.924051	0.88835	0.00709849	0.00678426	0.0056338	0.0147929	0.0262172	0.425676	0.00503145	0.0103704	0.0111562	0.0177419	0.0625954	0.707627	0.0125	0.640288	0.00601202	0.490269	0.808081	0.73545	0.876972	0.955307	0.732218	0.806723	0.903577	0.891935	0.907059	0.877287	0.874856	0.894815	0.898026	0.921316	0.49697	0.922197	0.317972	0.908537	0.804636	0.820669	0.553846	0.00291545	0.00396825	0.00584112	0.023753	0.470588	0.927622	0.699519	0.314516	0.156334	0.00343643	0.47198	0.481481	0.855844	0.781482	0.710049	0.709738	0.328829	0.570136	0.240398	0.822751	0	0.704797	0.29484	0.677249	0.89375	0.795455	0.417178	0.908257	0.00644641	0.93159	0.205154	0.00582011	0.00502934	0.0434783	0.0140406	0.883117	0.296569	0.838171	0.129032	0.00342173	0.725191	0.00694444	0.558685	0.00279851	0.704225	0.772839	0.780357	0.587302	0.0726016	0.0716332	0.710227	0.0120627	0.0326383	0.115242	0.105882	0.00564972	0.922727	0.132075	0.0102828	0.00470588	0.0501253	0.532164	0.00786517	0.00649351	0	0.0125945	0.751515	0.0016129	0.0349108	0.00324675	0.789781	0.494286	0.00562852	0.438842	0.885185	0.701219	0.772837	0.77551	0.638889	0.900735	0.641026	0.723118	0.364564	0.0289855	0.600248	0.879433	0.838604	0.251834	0.0878244	0.715827	0.643454	0.610866	0.649562	0.334975	0.729234	0.57231	0.453403	0.765446	0.523438	0.0349878	0.495215	0.397388	0.574163	0.735099	0.222222	0.871452	0.857809	0.782609	0.779896	0.957778	0.741563	0.79562	0.694397	0.893925	0.630966	0.650651	0.663255	0.825397	0.00754549	0.0609952	0.838617	0.91453	0.181614	0.736573	0.747277	0.200772	0.508796	0.476584	0.00363636	0.00542495	0.00615385	0.670455	0.132918	0.71978	0.673529	0.489451	0.00577201	0.00429492	0.628713	0.0165289	0.0382318	0.424638	0.588098	0.695035	0.755489	0.714738	0.860082	0.910131	0.916667	0.687871	0.609221	0.0103093	0.00274725	0.656357	0.788754	0.745283	0.783163	0.885572	0.364286	0.00323415	0.00250627	0.693774	0.725207	0.653846	0.54065	0.690544	0.0075188	0.717808	0.0114504	0.617925	0.538071	0	0.436681	0.560345	0.00373134	0.625	0.75763	0.0891813	0.0984743	0.837662	0.0434783	0.773077	0.548128	0.384858	0.00645422	0.0120192	0.6375	0.610236	0.64324	0.470752	0.51204	0.123967	0.0512295	0.376147	0.101796	0.0175439	0.19222	0.133438	0.723447	0.864793	0.846014	0.806154	0.57218	0.713322	0.755516	0.779674	0.0825758	0.505882	0.870403	0.589286	0.885529	0.109053	0.666667	0.688889	0.0127042	0.685921	0.0078125	0.002936	0.0473856	0.00706714	0.00370645	0.00805987	0.168317	0.00252207	0	0.00922266	0.00301659	0.225806	0.860465	0.864865	0.884211	0.905044	0.00817439	0.0300546	0.00888889	0.00411805	0.00358852	0.00436681	0.00269438	0.910828	0.947149	0.924407	0.0401786	0.655574	0.00624277	0.134951	0.900585	0.877174	0.955721	0.875657	0.89525	0.00475737	0.920968	0.00541908	0.00633803	0.913769	0.0319527	0.00934579	0.864198	0.822985	0.896774	0.0132212	0.944737	0.0057554	0.00554963	0.00521843	0.0056944	0.00835655	0.0486594	0.573438	0.00415714	0.00504868	0.0994453	0.00504944	0.00654098	0.0075662	0.853068	0.92638	0.00404449	0.00465865	0.0201613	0.0144737	0.902069	0.00841662	0.820059	0.00590551	0.00396074	0.00562701	0.00842034	0.00603318	0.00239808	0.863597	0.00467446	0.869374	0.0380435	0.238095	0.896509	0.734214	0.810363	0.811997	0.827103	0.428841	0.782317	0.775285	0.854167	0.572864	0.731664	0.0471698	0.659091	0.874027	0.867248	0.72679	0.797297	0.75	0.622398	0.333708	0.676704	0.465507	0.411118	0.521332	0.32984	0.924157	0.707436	0.798133	0.0116861	0.0573394	0.0326679	0.160131	0.00738007	0.00413736	0.690632	0.743529	0.181741	0.602151	0.613281	0.00549451	0.859599	0.00470035	0.0425963	0.0896287	0.0203046	0.635305	0.509167	0.497671	0.694878	0.882305	0.901109	0.032368	0.0040201	0.00670667	0.00811486	0.546326	0.922078	0.880466	0.0838548	0.733879	0.838428	0.822192	0.845534	0.726852	0.796296	0.71787	0.751041	0.16219	0.251982	0.574324	0.480769	0.603066	0.0529595	0.0139988	0.0335903	0.235023	0.576471	0.935056	0.937677	0.0289017	0.296555	0.928571	0.00589777	0.875	0.691318	0.910959	0.921283	0.827093	0.00743494	0.0025641	0.93921	0.00198676	0.890756	0.651074	0.734694	0.516364	0.00508721	0.00751366	0.00494485	0.693727	0.87033	0.0214106	0.0349854	0.00324441	0.0182073	0.00172414	0.00693001	0	0.222642	0.00444444	0.00471014	0.501553	0.139361	0.401826	0.486005	0.0276498	0.0635838	0.692308	0.644103	0.541909	0.793578	0.665927	0.00567537	0.755839	0.506195	0.714015	0.81552	0.00251527	0.871212	0	0.00515464	0.754555	0.925773	0.950617	0.703185	0.488722	0.825974	0.0121877	0.0401786	0.0162214	0.0289855	0.688034	0.737299	0.200647	0.348837	0.0954825	0.322825	0.362285	0.738066	0.610675	0.642789	0.708955	0.838017	0.680158	0.701245	0.535156	0.00368139	0.00353857	0.809623	0.745192	0.00576606	0.892414	0.631858	0.403409	0.81189	0.639383	0.811321	0.514113	0.275556	0.0053376	0.0173611	0.128788	0.00323887	0.351712	0.913151	0.927136	0.632979	0.53951	0.649603	0.556347	0.567513	0.00225352	0.376426	0.353909	0.611486	0.681175	0.509664	0.624658	0.163603	0.875728	0.703488	0.488221	0.0165877	0.764259	0.0746084	0.861171	0.236667	0.00398406	0.00649702	0.00875837	0.00426985	0.0728477	0.0238353	0.493253	0.725243	0.586453	0.279787	0.4036	0.500583	0.901408	0.480784	0.506579	0.75485	0.838392	0.623707	0.804114	0.345324	0.841176	0.605505	0.726115	0.712101	0.695652	0.689278	0.581796	0.351151	0.0726257	0.48867	0.523077	0.0451977	0.496094	0.475104	0.791953	0.693893	0.630907	0.0519263	0.927711	0.147368	0.908629	0.0939511	0.962534	0.0722196	0.314286	0.0559441	0.473064	0.803873	0.834369	0.738462	0.347339	0.53588	0.845133	0.813358	0.52809	0.513115	0.280488	0.405638	0.111455	0.0147145	0.522444	0.548678	0.508876	0.724891	0.69403	0.655556	0.632	0.577573	0.784029	0.428571	0.661932	0.0111455	0.841515	0.817121	0.868731	0.00381316	0.830671	0.109756	0.784615	0.828221	0.921415	0.0864198	0.790382	0.902507	0.789755	0.875	0.31592	0.0574713	0.373041	0.861988	0.734787	0.895595	0.496696	0.723443	0.85305	0.95748	0.700521	0.879567	0.740741	0.447842	0.490975	0.741497	0.77305	0.509915	0.898816	0.934713	0.847929	0.799052	0.927161	0.922807	0.869376	0.391608	0.883978	0.588391	0.480344	0.503667	0.0055814	0.811145	0.857347	0.886885	0.00633245	0.00619579	0.00483611	0.00447761	0.00416956	0.820513	0.89325	0.839925	0.598513	0.857364	0.00676183	0.823105	0.779545	0.440828	0.00540541	0.642574	0.513834	0.683988	0.502618	0.444295	0.473841	0.510856	0.740061	0.821716	0.741722	0.697943	0.655844	0.893458	0.929655	0.914827	0.916396	0.823028	0.911534	0.846154	0.654215	0.868726	0.91129	0	0.819095	0.226041	0.75	0.00451467	0.659498	0.00919963	0.0955975	0.130072	0.00659196	0.193777	0.00630517	0.639164	0.543554	0.0168067	0.853081	0.908879	0.892881	0.87931	0.724267	0.860693	0.916084	0.918156	0.00675676	0.794958	0.840802	0.0097561	0.802721	0.786697	0.879056	0.64911	0.749091	0.737542	0.929577	0.829545	0.81262	0.864399	0.0136319	0.132849	0.125823	0.749196	0.320493	0.812709	0.824691	0.808294	0.94152	0.907042	0.00417101	0.00667656	0.00289352	0.580582	0.559682	0.795337	0.94	0.655035	0.507407	0.27	0.813988	0.00759669	0.0458302	0.948718	0.873973	0.789357	0.884225	0.903226	0.732308	0.882787	0.805627	0.0107239	0.944444	0.0414573	0.8675	0.907372	0.907317	0.149254	0.00918079	0.00404313	0.00597015	0.856287	0.905589	0.00386349	0.621723	0.781875	0.771008	0.845018	0.791145	0.267313	0.454429	0.811391	0.590685	0.829883	0.800539	0.758427	0.550098	0.712838	0.125178	0.0874404	0.00300429	0.00395083	0.793852	0.879699	0.592593	0.00553797	0.792453	0.855072	0.856228	0.894118	0.302799	0.92488	0.78169	0.902062	0.0164187	0.903101	0.472222	0.0122283	0.004914	0.670771	0.183381	0.832947	0.00519031	0.86755	0.0319865	0.765957	0.856643	0.725995	0.598361	0.898566	0.90068	0.848261	0.896154	0.789017	0.757436	0.966102	0.871473	0.837139	0.967391	0.774554	0.87619	0.927666	0.78856	0.272158	0.33717	0.882971	0.863636	0.00609756	0.00433213	0.926039	0.83145	0.306167	0.814444	0.818182	0.040305	0.166327	0.818913	0.2372	0.301187	0.801389	0.909091	0.910102	0.898263	0.893497	0.88774	0.922559	0.770791	0.873153	0.87766	0.00584485	0.786693	0.853933	0.961538	0.0143426	0.909548	0.877301	0.766272	0.945455	0.956386	0.894118	0.0130814	0.758706	0.907807	0.891954	0.888158	0.854651	0.936986	0.746414	0.0932063	0.69084	0.100271	0.71916	0.0477235	0.540541	0.858815	0.884133	0.904236	0.961783	0.920977	0.0157706	0.0320513	0.028222	0.904841	0.744094	0.577394	0.573713	0.60299	0.628408	0.481818	0.627803	0.00492264	0.452496	0.743474	0.630332	0.845102	0.884488	0.894737	0.823877	0.337408	0.0517544	0.84188	0.700438	0.690227	0.254464	0.542662	0.6	0.817568	0.90708	0.842412	0.881057	0.318119	0.0536254	0.497738	0.898734	0.94402	0.936416	0	0.965116	0.869118	0.889831	0.763158	0.662123	0.234783	0.8608	0.549849	0.675127	0.827255	0.169343	0.0307929	0.875969	0.827089	0.660194	0.872146	0.827273	0.640306	0.730263	0.0037037	0.110448	0.819861	0.807263	0.00683761	0.0074813	0.549625	0.207101	0.484713	0.525	0.368657	0.371007	0.00502742	0.691919	0.268519	0.573529	0.614319	0.80597	0.75731	0.0034632	0.00270514	0.0265638	0.762798	0.798085	0.552372	0.767152	0.740741	0.800487	0.887234	0.870582	0.874597	0.749614	0.0258621	0.515552	0.620729	0.391691	0.381735	0.675926	0.469055	0.653631	0.0392734	0.229432	0.0489297	0.613804	0.713178	0.50365	0.820096	0.303222	0.5	0.588417	0.766214	0.928879	0.158009	0.21831	0.435759	0.466245	0.584677	0.340393	0.592826	0.359813	0.579228	0.672199	0.297082	0.470187	0.442635	0.840495	0.235849	0.0281385	0.242496	0.0918367	0.0469484	0.349684	0.590909	0.469365	0.356427	0.190391	0.333982	0.93705	0.762846	0.718438	0.357798	0.82708	0.703448	0.0143742	0.00535834	0.00455927	0.926036	0.902597	0.914141	0.822581	0.868946	0.78607	0.744056	0.725702	0.824691	0.757937	0.913397	0.564565	0.238636	0.0312094	0.442708	0.556131	0.00405405	0.752407	0.807566	0.364372	0.00578778	0.744444	0.763333	0.582183	0.570458	0.706366	0.767414	0.650089	0.40099	0.69	0.663322	0.346462	0.199187	0.446963	0.482887	0.362007	0.277174	0.0591111	0.0345133	0.451773	0.298189	0.376446	0.207506	0.860481	0.86034	0.92233	0.848907	0.867647	0.708197	0.369377	0.912409	0.711864	0.714729	0.916881	0.514493	0.89	0.857223	0.863057	0.822785	0.847107	0.810365	0.692308	0.869159	0.862903	0.779817	0.859886	0.84061	0.803763	0.833662	0.797179	0.865385	0.885942	0.820598	0.753376	0.799478	0.67364	0.855098	0.888199	0.354034	0.867763	0.878066	0.77665	0.704545	0.610191	0.85451	0.851881	0.800317	0.839572	0.862884	0.909465	0.923965	0.899548	0.848214	0.861386	0.75625	0.768116	0.736702	0.824919	0.182927	0.84141	0.871287	0.916318	0.0154028	0.87571	0.903047	0.0595483	0.718919	0.347826	0.00516662	0	0.60207	0.777778	0.729885	0.0283019	0.00485981	0.0559702	0.0443787	0.764082	0.491349	0.0125809	0.675302	0.7799	0.717172	0.654297	0.731397	0.539359	0.657407	0.841897	0.982143	0.716216	0.0049975	0.00426621	0.958115	0.922222	0.0119454	0.844444	0.135878	0.133616	0.754839	0.0531587	0.892562	0.945455	0.861386	0.88	0.863014	0.896183	0.878648	0.0942623	0.916149	0.858757	0.954923	0.929696	0.889734	0.948875	0.877206	0.00643275	0.00162338	0.950495	0.671785	0.91236	0.869732	0.898592	0.909716	0.857633	0.820755	0.148361	0.622302	0.979104	0.88559	0.814869	0.904151	0.00296736	0.895075	0.90556	0.949153	0	0.886076	0.00763359	0.913324	0.931587	0.00206398	0.88196	0.926327	0.888016	0.875	0.591716	0.921671	0.910095	0.950596	0.906404	0.00643604	0.435132	0.930716	0.20068	0.646429	0.0620438	0.00755668	0.852564	0.00205128	0.0100604	0.917365	0.00615213	0.0113314	0.0207612	0.0959821	0.12848	0.937378	0.836233	0.0132013	0.00377181	0.0340607	0.112335	0.591691	0.864078	0.503205	0.91598	0.618919	0.0229492	0.00400267	0.00713012	0.0724638	0.685185	0.067712	0.0646186	0.0365297	0.27533	0.010919	0.0959302	0.0386266	0.788288	0.725118	0.64794	0.751477	0.013597	0.00813835	0.776398	0.214017	0.303066	0.923729	0.00537924	0.00776699	0.113636	0.901887	0.00704225	0.0063593	0.00485714	0.00287356	0.00651466	0.938947	0.395522	0.373106	0.0102041	0.00902838	0.665153	0.639344	0.0225399	0.0109589	0.038835	0.0138107	0.0242656	0.01781	0.759184	0.00445765	0.625424	0.00268097	0.007431	0.00969619	0.00454201	0.00892857	0.00200401	0.00627178	0.00371058	0.00526316	0.910891	0.016298	0.855228	0.0138122	0.00724113	0.003125	0.00723684	0.0422078	0.599156	0.00645161	0.0258303	0.220588	0.961832	0.028754	0.00719794	0.0472193	0.0285948	0.102207	0.0426073	0.845679	0.104265	0.0709759	0.891566	0.919332	0.0526932	0.818965	0.85124	0.793103	0.874396	0.0794101	0.451409	0.741063	0.837438	0.0071568	0.00642523	0.008519	0.481089	0.518072	0.561081	0.496057	0.394966	0.553922	0.167442	0.68599	0.61831	0.40096	0.624719	0.00527705	0.0040201	0.00294365	0	0.238727	0.542781	0.0874685	0.00733496	0.767123	0.823737	0.82641	0.919431	0.805054	0.00337079	0.0117878	0.787162	0.351963	0.924051	0.00162866	0.00415722	0.00429553	0.00506329	0.730864	0.03125	0.287409	0.00552017	0.0392857	0.337054	0.00604534	0.828146	0.265993	0.454331	0.478489	0.690909	0.24466	0.372405	0.474271	0.18241	0.692661	0.140625	0.164349	0.0785908	0.112397	0.814249	0.504323	0.172727	0.77561	0.848633	0.00697211	0.00661376	0.643045	0.00498504	0.00414692	0.859599	0.924171	0.883117	0.00450857	0.588629	0.891537	0.849802	0.777778	0.947853	0.895062	0.889045	0.00373134	0.00232019	0.0104312	0.909091	0.908019	0.00206469	0.00349206	0.00521966	0.876106	0.907928	0.897196	0.903687	0.897541	0.929757	0.908497	0.514571	0.0101729	0.770479	0.157336	0.0186047	0.00292969	0.00353357	0.00639386	0.00481058	0.958506	0.945763	0.8875	0.0192308	0.00322878	0.0017762	0.918675	0.889968	0.947514	0.926611	0.93	0.878597	0.00917694	0.00176991	0.0061237	0.011254	0.930556	0.00495049	0.804598	0.94822	0.935774	0.903846	0.877114	0.0242113	0.110141	0.751634	0.00672108	0.00519401	0.0117955	0.0092688	0.0705996	0.17076	0.343882	0.285714	0.110251	0.0807754	0.285835	0.0382775	0.00511509	0.00967742	0.199324	0.0467692	0.165399	0.764526	0.659145	0.00315259	0.0123298	0.0147225	0.00285307	0.00484731	0.337268	0.0905146	0.0979381	0.021814	0.92555	0.6	0.0112171	0.0113636	0.236963	0.0153022	0.0727273	0.845356	0.812808	0.482309	0.478947	0.660118	0.269442	0.0822551	0.0411356	0.0434501	0.804762	0.925134	0.75974	0.893	0.909794	0.849704	0.917552	0.926715	0.926868	0.797297	0.00494234	0.00531915	0.520134	0.117241	0.0744681	0.0616302	0.00403458	0.763338	0.185209	0.179641	0.716889	0.885819	0.946352	0.84788	0.92	0.00775194	0.652482	0.0142857	0.00523378	0.00253165	0.896739	0.829843	0.527897	0.0424929	0.0296258	0.00488599	0.00551398	0.00559552	0.0986145	0.908	0.212361	0.0406824	0.0984513	0.246479	0.394692	0.0285281	0.66573	0.074982	0.599338	0.00485437	0.695745	0.00453772	0.00600601	0.046875	0.00430866	0.00571646	0.0103627	0.418895	0.664	0.753866	0.862637	0.522013	0.851064	0.608219	0.0102417	0.00795229	0.853261	0.910448	0.00680272	0.11648	0.0611786	0.003861	0.00831025	0.515152	0.316384	0.899183	0.910693	0.867573	0.00337268	0.478261	0.0037961	0.00396111	0.00331283	0	0.00157233	0.00732601	0.00290839	0.866894	0.798722	0.803109	0.671031	0.938017	0.876011	0.873494	0.00736648	0.807843	0.692384	0.00440379	0.852555	0.760684	0.00758214	0.00531209	0.0034188	0.00519031	0.00558659	0.00440917	0.821429	0.00391389	0.951219	0.138905	0.0267983	0.00329308	0.0087995	0.00785634	0.904974	0.906542	0.729421	0.0477816	0.0619355	0.223652	0.414462	0.0070497	0.794793	0.004947	0.00468019	0.149351	0.769767	0.844037	0.155844	0.494518	0.103533	0.513834	0.905836	0.00421941	0.00571837	0.0110429	0.0443093	0.101114	0.0920195	0.00727147	0.0901961	0.00484848	0.771111	0.596059	0.00422833	0.365854	0.389474	0.550427	0.91604	0.684436	0.114125	0.00548246	0.223301	0.799213	0.866667	0.913194	0.764706	0.814159	0.903896	0.0345178	0.846232	0.775758	0.798434	0.817961	0.896552	0.852564	0.752475	0.00275293	0.00484027	0.664927	0.00340715	0.566667	0.137546	0.574144	0.82243	0.668508	0.375887	0.467098	0.23569	0.393617	0.302668	0.369911	0.371795	0.603175	0.0425725	0.0991453	0.137199	0.771875	0.0364372	0.765432	0.527778	0.857143	0.730978	0.818452	0.0181378	0.636364	0.561404	0.554622	0.491031	0.70229	0.558036	0.702899	0.492958	0.222615	0.18875	0.0686695	0.133663	0.378277	0.00322234	0.00656566	0.792661	0.616667	0.0108696	0.884058	0.00704225	0.760915	0.976378	0.704663	0.76824	0.706412	0.901316	0.911032	0.767361	0.62931	0.141577	0.862745	0.92707	0.93125	0.695652	0.677885	0.520408	0.760563	0.353768	0.798319	0.454955	0.545455	0.765957	0.443989	0.680135	0.552147	0.795165	0.741667	0.278689	0.861702	0.932668	0.918304	0.610119	0.68	0.677507	0.00517866	0.601286	0.6	0.341463	0.180556	0.632812	0.841667	0.222222	0.751908	0.427419	0.133866	0.862069	0.786111	0.641026	0.685422	0.842262	0.84058	0.536458	0.848758	0.854369	0.929688	0.573643	0.720379	0.00462351	0.119332	0.825123	0.617108	0.816399	0.632576	0.32766	0.937685	0.960114	0.800487	0.701613	0.860335	0.567839	0.108747	0.280864	0.921296	0.84984	0.604348	0.804469	0.460526	0.398247	0.134058	0.794567	0.866279	0.801075	0.926768	0.78673	0.971631	0.843049	0.924612	0.954338	0.901818	0.854037	0.834586	0.00413223	0.929412	0.636364	0.735294	0.864542	0.00472813	0.00616523	0.85022	0.935065	0.822917	0.00797607	0.815838	0.831111	0.964497	0.946785	0.791531	0.00649652	0.013624	0.806818	0.477157	0.845494	0.00665557	0.00903614	0.00819672	0.777457	0.854167	0.906191	0.829472	0.829268	0.0115195	0.0462428	0.00546448	0.00294985	0.876254	0.729592	0.938462	0.87931	0.897321	0.944816	0.0666667	0.102857	0.876254	0.594974	0.443902	0.0140755	0.601504	0.915278	0.00251572	0.535032	0.398374	0.527778	0.697368	0.801887	0.176056	0.588867	0.616715	0.299065	0.521179	0.0931099	0.0810811	0.0363636	0.0403126	0.0787546	0.062339	0.0796569	0.0792079	0.041387	0.0704607	0.666667	0.8	0.772727	0.858481	0.022651	0.0606936	0.920455	0.0138408	0.694545	0.00535714	0.608696	0.0139752	0.912521	0.270059	0.800539	0.00692841	0.606178	0	0.494279	0.153846	0.0127877	0.011178	0.0883483	0.126784	0.898172	0.625891	0.318182	0.598601	0.0781466	0.0704846	0	0.0106525	0.0337972	0.119829	0.840237	0.772765	0.00913242	0.747059	0.649194	0.74906	0.685517	0.158607	0.180952	0.54717	0.884817	0.00257732	0.908537	0.215164	0.83612	0.960289	0.00588235	0.646492	0.0307414	0.489286	0.0367965	0.572482	0.380921	0.750547	0.00417537	0.00831025	0.149002	0.504587	0.613111	0.899441	0.532374	0.612903	0.767956	0.853047	0.901235	0.819253	0.574737	0.414388	0.0712831	0.0987536	0.146104	0.249522	0.00845411	0.575107	0.296296	0.702842	0.66443	0.816327	0.0284035	0.0140713	0.00462107	0.604423	0.822581	0.0273619	0.0902579	0.0843373	0.891286	0.911255	0.00263852	0.00180505	0.00595238	0.0113636	0	0.00488202	0.0010846	0.00193798	0.0341131	0.285151	0.00696864	0.00557621	0.0067659	0.0101892	0.008	0.00646552	0.00619835	0.00685871	0.708333	0.923478	0.921659	0.855107	0.00576369	0.314607	0.00501002	0.0125196	0.34413	0.580475	0.273504	0.759434	0.0722892	0.196682	0.012987	0.763021	0.0912052	0.0781022	0.0611413	0.012366	0.00641026	0.486726	0.0368272	0.819853	0.87234	0.222857	0.228346	0.555556	0.35241	0.778746	0.7125	0.824742	0.865385	0.767857	0.806962	0.852941	0.00899281	0.812121	0.701357	0.251208	0.581967	0.587601	0.84265	0.0866774	0.642202	0.603989	0.441341	0.526848	0.151448	0.736842	0.00593276	0.587561	0.550459	0.74026	0.728671	0.763314	0.270492	0.856209	0.890909	0.625	0.708844	0.672256	0.567751	0.114865	0.74183	0.771565	0.763441	0.690789	0.486486	0.6	0.611538	0.798493	0.369863	0.824176	0.604336	0.331258	0.780822	0.383178	0.852174	0.57513	0.926667	0.0224719	0.0801105	0.149669	0.343374	0.803167	0.762376	0.89372	0.685149	0.328205	0.09375	0.253817	0.36518	0.316364	0.853529	0.770563	0.0708861	0.267035	0.937984	0.175913	0.838785	0.39823	0.434326	0.647727	0.143443	0.936842	0.00476644	0.868452	0.826002	0.632979	0.807107	0.896552	0.572289	0.0324544	0.00246792	0.368852	0.649457	0.741877	0.755556	0.840979	0.721968	0.75638	0.819009	0.892936	0.32636	0.83994	0.926025	0.726058	0.556701	0.608108	0.352155	0.456599	0.379679	0.752373	0.809438	0.782527	0.840095	0.723032	0.0406174	0.260714	0.856014	0.82874	0.757025	0.806916	0.634078	0.779783	0.849573	0.893833	0.265116	0.556548	0.00564061	0.849624	0	0.279139	0.346341	0.288066	0.464989	0.17602	0.434233	0.00982399	0.114613	0.905172	0.886792	0.3125	0.00523982	0.0034188	0.00581395	0.00502513	0.00257069	0.0188383	0.00162866	0.94868	0.00685602	0.00440379	0.0100503	0.142433	0.0644283	0.365196	0.00716846	0.0133929	0.00524246	0.00385109	0.00674433	0.0130577	0	0.005	0	0.0309735	0.0127833	0.87395	0.80609	0.0952381	0.00806452	0.00507185	0.00621118	0.00486224	0.0064049	0.0272056	0.00773196	0.270498	0.0607815	0.0257473	0.239859	0.928315	0.765205	0.29683	0.0085034	0.681818	0.838057	0.865128	0.700826	0.386201	0.00192555	0.00594595	0.00655084	0.016403	0.114962	0.839465	0.00347826	0.189693	0.323034	0.217755	0.0177903	0.240772	0.197708	0.00611621	0.00497203	0.759259	0.00493827	0.00732422	0.869458	0.46905	0.00531658	0.0142721	0.778905	0.723005	0.808244	0.894495	0.871508	0.713513	0.980306	0.0354398	0.34	0.74259	0.00553579	0	0.13834	0.00445104	0.101558	0.442308	0.329431	0.185617	0.296392	0.0540541	0.00290909	0.70922	0.00506213	0.0549348	0	0.00262467	0.00642055	0.0193237	0.887789	0.919903	0.916667	0.00894855	0.022115	0.00662252	0.155112	0.934649	0.00313234	0.0387409	0.0214286	0.017301	0.00401204	0.0025	0.00594177	0.00797	0.873706	0.135624	0.826829	0.904564	0.937037	0.33853	0.821229	0.00498753	0.0913242	0.913644	0.0467906	0.932406	0.00509259	0.00243704	0.89427	0.0223443	0.0491803	0.00121951	0.00796359	0.00891365	0.549645	0.00420954	0.00262812	0.00642055	0.17986	0.0387193	0.00486618	0.00423131	0.00412655	0.00598048	0	0.00218818	0.00165563	0.00285171	0.00767754	0.28655	0.0212766	0.487936	0.00627615	0.00301205	0.00475907	0.00789096	0.0060241	0.854118	0.004329	0.00609756	0	0.261101	0.00391645	0.00531209	0.00646552	0.00690955	0.0421053	0.57047	0.9375	0.96114	0.907285	0.786538	0.129293	0.84472	0.109779	0.48517	0	0.02	0.249716	0.176199	0.154264	0.0130011	0.0267261	0.0119205	0.0319813	0.933511	0.909091	0.00669536	0.706767	0.726804	0.895833	0.916667	0.911392	0.939394	0.857527	0.215686	0.0639535	0.801105	0.78481	0.0136986	0.659341	0.00197531	0.00528402	0.948343	0.909868	0.00915332	0.891403	0.0180639	0.098937	0.816547	0.0291262	0.183962	0.497797	0.922222	0.780148	0.0234792	0.903846	0.910959	0.955947	0.00171527	0.848	0.551674	0.00473186	0.00630517	0.0115385	0.318699	0.0952381	0.476471	0.021764	0.915584	0.615385	0.787879	0.913706	0.691974	0.765088	0.890286	0.492598	0.93007	0.91411	0.0218182	0.00485437	0.00203666	0.00288184	0.0186877	0.0826446	0.097561	0.010989	0.00497512	0.909524	0.924623	0.00397878	0.0104167	0.0058072	0.00152207	0.679545	0.00520833	0.191638	0.004111	0.00638298	0.011274	0.508361	0.0079646	0.872222	0.856209	0.00509684	0.0344828	0.00587084	0.00336574	0	0.1	0.00387409	0.00280112	0	0.933333	0.926606	0.00364431	0.00430192	0.00830565	0.00621118	0.00473934	0.00675295	0.00438276	0.956897	0.0700219	0.00434783	0.00345622	0.941176	0.875969	0.934911	0.00913242	0.824138	0.00513875	0.00444444	0.0402685	0.00567261	0.846753	0.92823	0.958491	0.563745	0.905263	0.00726895	0.0320656	0.00314795	0.00442087	0.0508021	0.0936255	0.221374	0.848083	0.839458	0.167866	0.00181488	0.00235849	0.0848624	0.0443038	0.917241	0.865854	0.615385	0.946667	0.9375	0.939394	0.876824	0.831325	0.729885	0.781609	0.737989	0.78	0.0547264	0.843575	0.102564	0.932115	0.942408	0.799163	0.88958	0.914773	0.341085	0.821705	0.955122	0.0100334	0.0119522	0.00655308	0.907514	0.00592417	0.722628	0	0.872587	0.866779	0.880208	0.888309	0.868571	0.906977	0.7173	0.748092	0.792929	0.51932	0.908046	0.263492	0.805195	0.745902	0.942815	0.727273	0.807692	0.940217	0.910569	0.918919	0.830612	0.896226	0.875661	0.815789	0.897959	0.779167	0.283912	0.952191	0.927711	0.813433	0.931702	0.951351	0.91625	0.868852	0.0138191	0.00641026	0.873239	0.890351	0.823423	0.88417	0.715517	0.919118	0.328767	0.846667	0.35119	0.865693	0.877805	0.928	0.897959	0.00594943	0.021181	0.714286	0.588629	0.294574	0.60181	0.780172	0.885714	0.894621	0.859247	0.847082	0.91587	0.980198	0.693467	0.578182	0.834262	0.900277	0.884562	0.896057	0.361423	0.700997	0.103448	0.886555	0.755459	0.625899	0.951691	0.792453	0.787402	0.903614	0.628571	0.944615	0.758865	0.00429185	0.825273	0.877907	0.869388	0.578313	0.83432	0.796053	0.950549	0.77665	0.934354	0.747312	0.887654	0.821918	0.264516	0.610723	0.748092	0.591837	0.754808	0.537158	0.0651341	0.0860215	0.198582	0.836893	0.814815	0.697778	0.824096	0.170396	0.471698	0.548387	0.569061	0.381443	0.638889	0.564787	0.629167	0.812444	0.559177	0.821429	0.754491	0.87037	0.876543	0.468571	0.693989	0.870317	0.248588	0.613588	0.751724	0.917476	0.642173	0.939815	0.930736	0.66185	0.77336	0.914286	0.919811	0.905013	0.439153	0.300361	0.133562	0.569118	0.782759	0.624506	0.928889	0.65035	0.168691	0.0427632	0.0574018	0.196653	0.015	0.567753	0.730435	0.115108	0.869658	0.805921	0.863406	0.825581	0.67756	0.577882	0.899048	0.812092	0.256349	0.755784	0.686316	0.689046	0.66362	0.862903	0.677686	0.88633	0.792965	0.919643	0.751592	0.801932	0.838816	0.895238	0.880528	0.857835	0.879479	0.493488	0.778013	0.277904	0.0547521	0.567935	0.0436242	0.73532	0.891162	0.47619	0.853846	0.583333	0.353398	0.906706	0.580882	0.802667	0.719828	0.849076	0.595238	0.782609	0.770308	0.804049	0.803997	0.692668	0.764045	0.813758	0.766202	0.8	0.706876	0.661864	0.637708	0.756167	0.788603	0.761905	0.759928	0.854922	0.863497	0.758573	0.635448	0.298434	0.908595	0.907895	0.858586	0.586118	0.79469	0.00454545	0.811277	0.833333	0.85023	0.896	0.945378	0.891082	0.871122	0.964029	0.0050077	0.940907	0.926471	0.00580131	0.0351993	0.030321	0.00579151	0.00362713	0	0.00348918	0.57047	0.764434	0.877419	0.00382702	0.0127599	0.00541321	0.53211	0.402985	0.00627746	0.00383142	0.00328299	0.00728266	0.291034	0.927655	0.801282	0.309798	0.176471	0.114943	0.00669856	0.00597015	0.912713	0.857143	0.0756705	0.00605144	0.848341	0.00663507	0.00738007	0.00768246	0.00211864	0.0397351	0.46875	0.850775	0.00356633	0.60472	0.773026	0.681159	0.0305882	0.0127688	0.0473118	0.0039348	0.27673	0.64557	0.0452128	0.00455696	0.0096911	0.0056338	0.00775194	0.724924	0.00307692	0.00350877	0.00373832	0.00442913	0.00470588	0.0037594	0.840909	0.00455927	0.84	0.0242424	0.0168324	0.881423	0.0225853	0.393491	0.816092	0.529741	0.412513	0.294964	0.734628	0.125862	0.0125149	0.00793651	0.483894	0.0130024	0.834239	0.0127971	0.782805	0.001321	0.00566572	0.909836	0.00547645	0.0049554	0.898113	0.0109966	0.0148976	0.00312695	0.904762	0.347048	0.402076	0.39281	0.93007	0.0328007	0.515224	0.469899	0.259284	0.692754	0.00125156	0.00723327	0.00143472	0.00559284	0.00832178	0.0047619	0.852507	0.00298805	0.00114155	0.951613	0.705401	0.944556	0.0188679	0.716981	0.774869	0.00693069	0.00706357	0.00377834	0.00650054	0.00377358	0.00477612	0.00265252	0.118644	0.704545	0.919192	0.909091	0.880631	0.905882	0.875	0.0455259	0.0104039	0.0118859	0.00408163	0	0.0701357	0.251711	0.307006	0.202322	0.317726	0.697143	0.716873	0.450425	0.143491	0.0855263	0.913514	0.00943396	0.651613	0.667774	0.00662252	0.221757	0.0515276	0.706048	0.741127	0.896694	0.491228	0.853053	0.00323625	0.00795229	0.131406	0.00630252	0.0150685	0.891659	0.963977	0.65896	0.867725	0.78744	0.0290424	0.495238	0.00809249	0.00324465	0.00668151	0.0240385	0.905316	0.915551	0.772727	0.08125	0.0106257	0.0027933	0.631313	0.00426439	0.00726392	0.0100883	0.0060241	0.00574053	0.430435	0.00688073	0.00780572	0.00410256	0.50996	0.578089	0.422658	0.734716	0.00433317	0.00289017	0.00718954	0.684451	0.0206573	0.00672834	0.00400802	0.00603926	0.0785855	0.137197	0.474359	0.0240137	0.794479	0.326531	0.79085	0.00417053	0.00623053	0.645735	0.0126126	0.79646	0.866667	0.00765697	0.940298	0.0861244	0.0365449	0.0114286	0.0103093	0.0116897	0.933649	0.92987	0.00351494	0.00637523	0.00544465	0.00524345	0.00531444	0.0021645	0.502304	0.440644	0.614979	0.635389	0.678363	0.136659	0.0169492	0.0194465	0.0369822	0.00544465	0.962264	0.00615385	0.00327332	0.122283	0.460581	0.16629	0.0328228	0.00104712	0.88785	0.0233463	0.0135135	0.0113754	0.272727	0.00875274	0.796296	0.847729	0.0305927	0.00414508	0.00702988	0.00336134	0.776245	0.00965759	0.941227	0.891608	0.900662	0.904946	0.933121	0.00248963	0.00809352	0.905405	0.00294118	0.332682	0.896006	0.9	0.681319	0.758361	0.00353857	0.0234869	0.893692	0.684105	0.0184049	0.496982	0.429293	0.930556	0.845238	0.77381	0.00467914	0.00636943	0.00588235	0.00543478	0.0040404	0.664	0.507331	0.00684932	0.00634146	0.00823045	0.46425	0.635556	0.741546	0.56875	0.20339	0.671875	0.774403	0.814453	0.862288	0.761538	0	0.45082	0.0145386	0.0999623	0.0175593	0.478814	0.748418	0.170187	0.113314	0.0859259	0.0078637	0	0.00477555	0.0100503	0.0193336	0.00840336	0.00215054	0.0097561	0.00582627	0.0037831	0.00421053	0.209081	0.536178	0.0122164	0.0247148	0.358871	0.193396	0.805869	0.581535	0.4	0	0.0115607	0.0159744	0.104907	0.103026	0.00309981	0.47	0.0118343	0.216749	0.00787402	0.906667	0.00347826	0.00403226	0.0048	0.00238237	0.812227	0.855007	0.932143	0.00486224	0.872781	0.0522317	0.00379147	0.00341997	0.0025974	0.0414815	0.48	0.00383562	0.00307557	0.114655	0.856436	0.00930851	0.0349206	0.95283	0.893855	0.963303	0.211921	0.835443	0.875	0.758034	0.767267	0.882812	0.683128	0.113153	0.0208333	0.0587413	0.0367495	0.101721	0.0482759	0.0130378	0.0105062	0.745071	0.908425	0.761246	0.847695	0.944056	0.00826446	0.00884244	0.00432152	0.573477	0.00788288	0.0163934	0.00644202	0.004329	0.00247158	0.00449102	0.900943	0.06639	0.00874636	0.529762	0.801724	0.518908	0.00534759	0.00701978	0.00462107	0.0061287	0.103448	0.883333	0.882051	0.905109	0.00540249	0.223963	0.202497	0.632244	0.0027907	0.00473934	0.119647	0.126044	0.0144695	0.000904159	0.00383142	0.00672948	0.00578313	0.880184	0.953112	0.928707	0.826923	0.957944	0.917073	0.00737101	0.159091	0.933333	0.0100143	0	0.868914	0.619326	0.886957	0.702467	0.677835	0.21229	0.764706	0.914961	0.889085	0.963636	0.831533	0.945652	0.879699	0.893275	0.282178	0.578125	0.919298	0.928157	0.911392	0.844086	0.907563	0.892308	0.973684	0.880102	0.431444	0.285714	0.944785	0.143449	0.89434	0.421212	0.898667	0.904033	0.869932	0.851351	0.869695	0.771095	0.333333	0.903654	0.858934	0.769585	0.344398	0.797753	0.779091	0.872063	0.882979	0.945876	0.926887	0.826954	0.908422	0.793566	0.750925	0.832551	0.812813	0.912587	0.75	0.82716	0.108014	0.522843	0.579861	0.783607	0.72549	0.945205	0.546896	0.90293	0.919932	0.946324	0.881163	0.667453	0.961796	0.821501	0.813559	0.19457	0.93007	0.856061	0.901575	0.843575	0.805882	0.865904	0.880952	0.871116	0.956522	0.78727	0.752343	0.85689	0.825	0.930556	0	0.90899	0.0181818	0.819905	0.887304	0.762887	0.920398	0.80758	0.00355872	0.793103	0.0684597	0.910946	0.807203	0.710345	0.742964	0.695946	0.955631	0.843629	0.422222	0.660634	0.438849	0.437909	0.334083	0.547099	0.550496	0.582796	0.440087	0.431641	0.468158	0.826478	0.33116	0.757932	0.487968	0.655941	0.236422	0.620362	0.748991	0.390845	0.548249	0.834746	0.815068	0.639928	0.00435459	0.877273	0.564039	0.813299	0.920792	0.845238	0.363744	0.00775901	0.200301	0.687322	0.315376	0.154891	0.0591233	0.118204	0.43024	0.540154	0.163814	0.0934183	0.034963	0.124729	0.894118	0.536697	0.653613	0.557312	0.586377	0.75576	0.326197	0.593594	0.507504	0.512	0.476829	0.591209	0.566816	0.546154	0.675532	0.667521	0.789006	0.435577	0.402151	0.0693594	0.498442	0.594413	0.34669	0.0251309	0.514852	0.172414	0.0865385	0.267572	0.803474	0.773132	0.536789	0.75	0.553363	0.407317	0.417795	0.31524	0.401575	0.523748	0.572872	0.426311	0.0292505	0.020897	0.0630182	0.637306	0.391608	0.714044	0.573134	0.620174	0.494048	0.512306	0.638243	0.521064	0.0708263	0.549383	0.520408	0.545849	0.59719	0.208421	0.483278	0.506986	0.54023	0.76247	0.730897	0.86052	0.597973	0.584958	0.6793	0.786688	0.710505	0.00622278	0.715	0.00658824	0.00734214	0.679926	0.00862999	0.041769	0.778404	0.310185	0.528689	0.502825	0.601124	0.588757	0.45406	0.457143	0.299764	0.662602	0.859184	0.579545	0.750911	0.877551	0.00909091	0.655738	0.515496	0.798319	0.0926108	0.593458	0.783688	0.872964	0.0150862	0.016	0.871817	0.0058548	0.285139	0.850242	0.733333	0.0040282	0.876768	0.0944625	0.164665	0.106978	0	0.198582	0.773148	0.746032	0.656536	0.015748	0.122449	0.838839	0.701897	0.729825	0.85251	0.677072	0.556357	0.639076	0.434911	0.465133	0.726696	0.741259	0.77458	0.724022	0.800196	0.00214961	0.00279486	0.849102	0.140097	0.784648	0.890438	0.775758	0.514403	0.893782	0.567797	0.4102	0.665835	0.298893	0.312253	0.0961538	0.132678	0.548673	0.7125	0.835616	0.726141	0.857447	0.0757342	0.939895	0.928125	0.907955	0.777612	0.725146	0.904564	0.944805	0.923232	0.937198	0.871609	0.00653595	0.0262391	0.933333	0.00451807	0.136235	0.615171	0.794033	0.808511	0.807453	0.0416667	0.214511	0.020562	0.809524	0.816129	0.841121	0.688406	0.660714	0.577303	0.826829	0.668508	0.753695	0.89133	0.938511	0.853601	0.353659	0.884688	0.81854	0.429025	0.00138696	0.931373	0.480683	0.004329	0.00481431	0.00484262	0.873909	0.342795	0.833333	0.00272109	0.0231362	0.581897	0.00506169	0.799308	0.10733	0.510067	0.820513	0.845133	0.713889	0.939948	0.920732	0.00630252	0.00251636	0.00788436	0.833935	0.748532	0.0232221	0.208292	0.0126812	0.0566908	0.222698	0.234201	0.00327381	0.0382883	0.733333	0.624413	0.0542453	0.147727	0.170886	0.13555	0.0592179	0.231365	0.00151057	0.607639	0.0892256	0.163471	0.00474496	0.683004	0.00276855	0.933333	0.0349435	0.664565	0.806494	0.706061	0.843299	0.886486	0.679762	0.0230535	0.0134409	0.152123	0.264108	0.368771	0.282917	0.35818	0.418699	0.130952	0.0070922	0.122744	0.932515	0.142113	0.868852	0.634775	0.693811	0.720334	0.79562	0.713198	0.55336	0.723597	0.47191	0.5625	0.0117137	0.0683349	0.153989	0.212528	0.046729	0.857224	0.00529501	0.00920245	0.698413	0.848958	0.388045	0.0564516	0.0771513	0.002849	0.089613	0.714101	0.829091	0.844376	0.81277	0.826923	0.766117	0.0057971	0.014313	0.890374	0.893299	0.909713	0.392971	0.570808	0.545872	0.00551572	0.116708	0.856604	0.852217	0.0775747	0.239209	0.00828157	0.0179886	0.666262	0.717425	0.00246914	0.915858	0.899628	0.89026	0.0106383	0.00555556	0.00593632	0.00502828	0.00610454	0.00566372	0.00566185	0.00528701	0.00514139	0.924821	0.0118421	0.0108696	0.803787	0.00244499	0.00373134	0.00783828	0.012987	0.715596	0.777349	0.7061	0.00480769	0.010989	0.00501504	0.0054902	0.0566449	0.832874	0.857623	0.714286	0.00535714	0.00344037	0.00201207	0.028169	0.0021645	0.0780755	0.92029	0.00704225	0.0176913	0.00795372	0.00489853	0.00464684	0.0128205	0.0475448	0.0199601	0.0158103	0.292111	0.105322	0.554077	0.611558	0.008	0.926882	0.439516	0.759162	0.918963	0.150198	0.00609756	0.00364015	0.905	0.938907	0.816981	0.0150738	0.842676	0.708075	0.700917	0.0117188	0.86811	0.00576701	0.236208	0.112077	0.21542	0.72807	0.556769	0.835655	0.00744879	0.720075	0.879415	0.0679012	0.414557	0.061086	0.733438	0.00670323	0.00640683	0.00366569	0.946144	0.969613	0.894696	0.727651	0.741935	0.00479008	0.834658	0.721607	0.709524	0.0115361	0.00406504	0.855556	0.117073	0.029304	0.00428816	0.0742188	0.875803	0.529353	0.579225	0.00357654	0.0324846	0.913357	0.885389	0.797814	0.917553	0.862857	0.926513	0.238318	0.00852619	0.0106383	0.00460829	0.00459921	0.337368	0.804614	0.935987	0.0037594	0.00587544	0.00463116	0.00361011	0.00405405	0.0199765	0.0219684	0.807986	0.0208877	0.0060698	0.00351865	0.878378	0.873333	0.172932	0.0124833	0.00621977	0.00660066	0.951691	0.0260688	0.286024	0.0153734	0.252735	0.308057	0.0704441	0.037325	0.0549296	0.534783	0.659491	0.451914	0.838476	0.858042	0.732097	0.114398	0.100942	0.14726	0.562347	0.00434783	0.00398724	0.00339127	0.00926743	0.0187747	0.0562988	0.213006	0.00470465	0.603113	0.685336	0.748691	0.00452716	0.00702106	0.901472	0.677134	0.843537	0.15544	0.926634	0.906977	0.933628	0.0550218	0.00689655	0.676113	0.049545	0.89899	0.0727612	0.704225	0.864013	0.00337187	0.435714	0.437209	0.578125	0.710594	0.0267717	0.781065	0.876344	0.595533	0.110642	0.831683	0.817531	0.749796	0.808238	0.593464	0.875969	0.0394845	0.738263	0.860852	0.839437	0.0203735	0.0747487	0.31097	0.888046	0.662437	0.289773	0.00764818	0.668182	0.81768	0.260967	0.570637	0.622074	0.781818	0.577942	0.0393542	0.00909526	0.0669032	0.219959	0.27052	0.308891	0.53317	0.39	0.372727	0.563307	0.327586	0.522523	0.0842788	0.617977	0.301695	0.125158	0.360275	0.272727	0.339779	0.286897	0.10058	0.161233	0.804124	0.00315126	0.634346	0.00449691	0.454545	0.0587002	0.676712	0.764545	0.84414	0.643243	0.115854	0.00806452	0.634615	0.857252	0.450777	0.00787402	0.00403877	0.0127636	0.00202429	0.00424128	0.0526756	0.254545	0.49359	0.187135	0.0565885	0.0537931	0.714575	0.00589777	0.00481541	0.0121065	0.0470588	0.650229	0.279216	0.506579	0.312658	0.113523	0.00582698	0.00340368	0.228636	0.0684463	0.265625	0.00684932	0.0389262	0.00391815	0.00868486	0.131495	0.623047	0.780899	0.875	0.742134	0.00688172	0.226488	0.136255	0.0335648	0.0223464	0.479452	0.238281	0.247289	0.896825	0.867606	0.932468	0.00747664	0.00576701	0.0299003	0.0037931	0.0042061	0.00487329	0.00333056	0.00430108	0.0039801	0.0103627	0.130387	0.32991	0.39504	0.00956669	0.0486726	0.79078	0.811594	0.735265	0.00461042	0.00328947	0.269231	0.00443459	0.0755245	0.81198	0.0885714	0.00933661	0.00506033	0.004914	0.00534759	0.175516	0.121758	0.00411711	0.00524476	0.22561	0.732892	0.170528	0.494949	0.927027	0.00499002	0.00441084	0.00407539	0.0041876	0.891707	0.826015	0.894558	0.785461	0.0182768	0.0994152	0.0302594	0.0186698	0.250949	0.0207132	0.0523633	0.148052	0.463687	0.216	0.869976	0.0056899	0.00101215	0.247982	0.80854	0.813609	0.889135	0.00634249	0.868932	0.599206	0.0033389	0.0102719	0.258993	0.002185	0.0043024	0.618182	0.755418	0.0285063	0.00680272	0.0445581	0.00729927	0.0442308	0.0336449	0.0012837	0.00123916	0.00699301	0.020202	0.0424779	0.676966	0.708791	0.00466744	0.62987	0.509924	0.398268	0.133824	0.40099	0.398994	0.599057	0.43457	0.0248696	0.202703	0.320113	0.25974	0.269663	0.0696517	0.0379147	0.0248075	0.00785057	0.00682806	0.00847817	0.0270636	0.00727567	0.00639386	0.00871935	0.142653	0.361478	0.903743	0.186611	0.00735971	0	0.00313761	0.0467955	0.122691	0.113122	0.718494	0.00873362	0.809437	0.488837	0.00597729	0.0277149	0.00885936	0.0055607	0.255789	0.028481	0.0067446	0.00460177	0.831579	0.765403	0.88755	0.00902256	0.00434468	0.00457516	0.011324	0.483283	0.164223	0.0334949	0.00582848	0.00536398	0.897527	0.00577034	0.00521835	0.157391	0.0070922	0.583916	0.016318	0.00676923	0.0256237	0.635302	0.00487211	0.909091	0.821138	0.00528402	0.840201	0.62052	0.0519685	0.905759	0.573345	0.0263309	0.0324324	0.110053	0.234139	0.262139	0.688836	0.733929	0.567073	0.849697	0.00855432	0.766929	0.725904	0.627677	0.582631	0.291317	0.115226	0.446701	0.736689	0.304167	0.069697	0.197452	0.790984	0.761628	0.0153846	0.562718	0.00574346	0.899666	0.791837	0.0184851	0	0.0135699	0.6121	0.8295	0.846449	0.00617538	0.314716	0.143102	0.0466143	0.00380755	0.879397	0.786611	0.867199	0.0507216	0.0156403	0.0428349	0.064486	0.0107771	0.691943	0.586701	0.631579	0.00976971	0.411003	0.0514198	0.866516	0.0218069	0.00452261	0.00603015	0.0161444	0.0928571	0.136659	0.00708763	0.438122	0	0.00296406	0.00308642	0.00464576	0.00295276	0.00835821	0.00650195	0.00276134	0.0258621	0.00464807	0.00722543	0.0442733	0.105166	0.908629	0.797546	0.737265	0.932374	0.906516	0.884393	0.00241663	0.848752	0.93265	0.284369	0.817968	0.758621	0.84058	0.71519	0.0566281	0.678832	0.0033532	0.00357569	0.00614439	0.816479	0.802552	0.830905	0.804962	0.00249875	0.766613	0.128713	0.731501	0.455128	0.785433	0.00567108	0.0171705	0.00330033	0.00533927	0.00701107	0.631206	0.828299	0.0489978	0.892713	0.820823	0.832915	0.881231	0.90676	0.938511	0.0169133	0.859574	0.00414594	0.00462749	0.896806	0.703947	0.366465	0.113318	0.91009	0.912903	0.892145	0.913843	0.864544	0.952224	0.904341	0.900256	0.102209	0.00755532	0.00708215	0.00943396	0.850198	0.772487	0.768924	0.512915	0.298937	0.0213191	0.0163265	0.792208	0.926984	0.0073185	0.00685379	0.00626602	0.00488486	0.00314465	0.309637	0.541667	0.869388	0.882784	0.939742	0.00794702	0.0890072	0.942761	0.909091	0.91731	0.911473	0.852403	0.828788	0.753125	0.00521327	0.00253165	0.00532172	0.0110565	0.00621504	0.00593723	0.0110269	0.00557967	0.0122353	0.00925212	0.0125	0.333333	0	0.0371248	0.00494001	0.003367	0.0031185	0.00575615	0.00222717	0.843215	0.932243	0.86859	0.0118089	0.00439802	0.00813786	0.00463883	0.00555042	0.422071	0.0552415	0.273109	0.0546842	0.0392799	0.0144665	0.550736	0.491694	0.35842	0.00628366	0.00523865	0.0311203	0.00611111	0.00791557	0.894487	0.900362	0.025641	0.00352734	0.00555115	0.888889	0.00925926	0.732095	0.860395	0.00543478	0.916667	0.766476	0.00422337	0.00709914	0.552516	0.038568	0.369478	0.432836	0.049505	0.00779221	0.0485437	0.758092	0.524079	0.27991	0.820144	0.747573	0.758013	0.00728548	0.0167883	0.516779	0.371326	0.855422	0.324247	0.500901	0.826305	0.00554529	0.0044603	0.0113208	0.91102	0.83114	0.8125	0.226779	0.687112	0.786957	0.876712	0.903485	0.880985	0.00624566	0.905882	0.843373	0.927195	0.471605	0.00255537	0.00441014	0.00352526	0.00688271	0.103109	0.463312	0.85173	0.835106	0.933921	0.934189	0.0144115	0.93553	0.954331	0.889614	0.0126202	0.00692226	0.00513299	0.922524	0.00497203	0.00578035	0.892234	0.760417	0.806818	0.115534	0.00764818	0.868263	0.0126733	0.0221914	0.204152	0.920981	0.378848	0.826203	0.868535	0.844078	0.75392	0.808656	0.780347	0.711538	0.720117	0.552408	0.0109489	0.103825	0.81866	0.550898	0.784387	0.0379236	0.0278057	0.0358744	0.847744	0.00707291	0.127083	0.0038112	0.0763762	0.740741	0.0243243	0.887218	0.00649103	0.00160772	0.692308	0.133205	0.0429104	0.750945	0.234543	0.572779	0.197272	0.244689	0.894068	0.602941	0.00513699	0.893855	0.184106	0.194023	0.68543	0.564356	0.127063	0.748031	0.501916	0.289823	0.670775	0.871128	0.771552	0.915698	0.00485709	0.0100173	0.901907	0	0.286486	0.471751	0.0140421	0.835334	0.856471	0.72459	0.00394089	0.0626424	0.00915332	0.790062	0.672659	0.465021	0.667228	0.416378	0.275316	0.646789	0.536424	0.872727	0.780726	0.00786473	0.00554631	0.530454	0.535262	0.604706	0.659898	0.731884	0.769441	0.809877	0.0325103	0.854756	0.843648	0.539007	0.848592	0.748621	0.194714	0.165926	0.285141	0.47017	0.695625	0.66548	0.610028	0.213808	0.539831	0.131004	0.309434	0.229424	0.590623	0.714286	0.44401	0.207051	0.493279	0.382414	0.307628	0.590132	0.501267	0.610942	0.584131	0.663302	0.61794	0.79036	0.674286	0.548387	0.506122	0.579424	0.227488	0.764	0.761317	0.579861	0.703035	0.592536	0.684444	0.813665	0.586062	0.186788	0.932976	0.850187	0.870796	0.85209	0.760223	0.642442	0.674699	0.822485	0.805405	0.663879	0.695396	0.546742	0.0586854	0.891688	0.769634	0.666667	0.558025	0.813008	0.674236	0.724083	0.660494	0.633068	0.709243	0.754658	0.416185	0.15483	0.861111	0.549257	0.763736	0.87957	0.728571	0.642599	0.85422	0.591859	0.584939	0.528302	0.727053	0.256324	0.90604	0.215686	0.194647	0.15874	0.0646415	0.100228	0.603922	0.527439	0.508417	0.755869	0.551948	0.582262	0.00583709	0.847826	0.923372	0.127042	0.0764588	0.0484848	0.577337	0.34205	0.328999	0.622887	0.25	0.414188	0.238267	0.527397	0.42517	0.399574	0.712	0.778325	0.855556	0.863057	0.654545	0.00391475	0.264957	0.697281	0.165621	0.810838	0.25066	0.735736	0.033871	0.0387931	0.00431566	0.206651	0.351017	0.566921	0.00615926	0.00892288	0.0813089	0.0192635	0.0187166	0.449492	0.659333	0.481728	0.0135747	0.799342	0.849057	0.034292	0.00554135	0.125249	0.0659091	0.103755	0.0485437	0.0275591	0.731092	0.052654	0.0369786	0.112474	0.0837937	0.735523	0.62355	0.690476	0.407444	0.50463	0.0153846	0.854054	0.0749027	0.0037763	0.00359948	0.569343	0.00149477	0.00683891	0.540146	0.00574438	0.00700701	0.711286	0.681682	0.524396	0.606773	0.611111	0.375	0	0.863636	0.907104	0.748674	0.143363	0.896714	0.966292	0.00727008	0.66	0.812274	0.03125	0.88024	0.917299	0.814249	0.833547	0.929976	0.943662	0.649289	0.647887	0.0187891	0.0599813	0.156322	0.0622035	0.128508	0.666976	0.954545	0.961977	0.956443	0.152493	0	0.802548	0.841874	0.939252	0.702614	0.0847784	0.0313316	0.0780911	0.945055	0.924399	0.883306	0.582222	0.729835	0.829016	0.00471476	0.00425532	0.00816882	0.95279	0.766198	0.718649	0.035793	0.0528846	0.876459	0.742029	0.962687	0.512922	0.102041	0.960058	0.79288	0.0074983	0.648649	0.792115	0.0947099	0.00985707	0.00333704	0.837264	0.450237	0.885609	0.808712	0.791209	0.532258	0.420475	0.696	0.868979	0.754584	0.258958	0.515068	0.422731	0.859532	0.734375	0.630631	0.588432	0.836683	0.822892	0.579849	0.129808	0.00796813	0.907692	0.747126	0.876033	0.776722	0.615047	0.736409	0.617801	0.0147874	0.907543	0.0804954	0.492178	0.603834	0.88	0.153768	0.811518	0.939185	0.587599	0.659468	0.916409	0.00567686	0.921569	0.918206	0.0445104	0.105658	0.131046	0.704762	0.668539	0.711039	0.477647	0.807733	0.737069	0.174441	0.0148778	0.801471	0.871237	0.804598	0.858342	0.732468	0.718919	0.917763	0.623267	0.644	0.824561	0.944321	0.919679	0.701681	0.848156	0.908163	0.124632	0.780769	0.474545	0.805288	0.90137	0.927184	0.292326	0.628083	0.517241	0.0102669	0.056	0.622291	0.567119	0.539729	0.83871	0.540323	0.570205	0.552184	0.0826558	0.146018	0.719442	0.299532	0.572174	0.860656	0.817143	0.841962	0.781991	0.954248	0.893939	0.656371	0.882739	0.91483	0.623984	0.860887	0.550336	0.856988	0.898925	0.113037	0.550336	0.746622	0.103139	0.444986	0.826613	0.00695322	0.0132576	0.051752	0.0144231	0.0216431	0.00567644	0.00850202	0.841991	0.497427	0.0499419	0.138362	0.101091	0.277397	0.0603774	0.153494	0.854167	0.31941	0.470711	0.815562	0.159905	0.853403	0.610942	0.703704	0.746568	0.817715	0.716711	0.55418	0.122004	0.733484	0.75	0.505917	0.692013	0.594595	0.767568	0.85	0.741674	0.00529101	0.107667	0.404762	0.80414	0.762826	0.911458	0.736323	0.51938	0.831111	0.255132	0.0233196	0.0108328	0.860976	0.695652	0.00257069	0.00927357	0.00294985	0.924675	0.937063	0.84131	0.731481	0.786441	0.110204	0.693965	0.857143	0.0140581	0.928349	0.0807292	0.315436	0.9375	0.763905	0.884553	0.00509731	0.839286	0.84058	0.176576	0.291202	0.616495	0.848276	0.0727651	0.825	0.869369	0.0188088	0.88806	0.811715	0.329268	0.835913	0.928339	0.647059	0.902878	0.0281464	0.0107311	0.959239	0.778816	0.835928	0.920643	0.864149	0.0365985	0.270096	0.41608	0.495798	0.777279	0.871981	0	0.0603175	0.11413	0.726872	0.590005	0.783649	0.586837	0.00515021	0.0155317	0.61426	0.405868	0.681881	0.707463	0.763672	0.313559	0.415094	0.223837	0.225926	0.0135318	0.0789474	0.73878	0.898618	0.733333	0.803197	0.754461	0.0481928	0	0.872483	0.796791	0.709877	0.503472	0.742754	0.00611129	0.00469484	0.0045929	0.0456621	0.0125962	0.0835735	0.865009	0.431579	0.928571	0.890805	0.733959	0.00721021	0.00709995	0.795181	0.0291293	0.00664697	0.307978	0.902426	0.900463	0.00497512	0.00533333	0.00322165	0	0.00550459	0.00453594	0.0114885	0.934366	0.92678	0.302752	0.00687285	0.742373	0.766975	0.849498	0.920977	0.866815	0.653527	0.675716	0.0780399	0.00611621	0.048048	0.00196464	0.00512821	0.00473485	0.0157646	0.481172	0.944882	0.902778	0.00492228	0.00705467	0.039356	0.00441059	0.00242131	0.148699	0.00414938	0.00213675	0.00255754	0.755738	0.0495751	0.00465839	0.877709	0.175797	0.356861	0.814286	0.296845	0.0911017	0.162963	0.0755102	0.103365	0.411765	0.0603065	0.00507614	0.107011	0.0415584	0.628483	0.889034	0.00492798	0.409774	0.00378151	0.904762	0.894595	0.847754	0.00280899	0.00930851	0.00321543	0.00712589	0.0020436	0.00994036	0.917536	0	0.875	0.00783085	0.693384	0.299776	0.00340715	0.175072	0.160714	0.646512	0.890675	0.937666	0.663073	0.845102	0.890365	0.0150943	0.947087	0.936255	0.878205	0.895189	0.917836	0.938356	0.585949	0.0969267	0.852941	0.472393	0.634646	0.912409	0.919643	0.819118	0.873786	0.159763	0.876596	0.00450958	0.854167	0.827586	0.00610687	0.00909918	0.921569	0.00504414	0.00546448	0.00355691	0.00529101	0.944444	0.697115	0.00393258	0.00371747	0.391045	0.867159	0.00367309	0.0124555	0.155882	0.188976	0.00791687	0.00455927	0.00407332	0.113904	0.879017	0.113846	0.193103	0.476357	0.887014	0.892444	0.843724	0.82716	0.00374532	0.909561	0.00648929	0.0372757	0.0283019	0.180873	0.0743982	0.17425	0.377668	0.254902	0.550959	0.547945	0.251701	0.140271	0.844952	0.00534569	0.0239112	0.00559597	0.0779988	0.0179007	0.732719	0.00586166	0.00337675	0.00804455	0.00935252	0.943503	0.182313	0.00374707	0.00506146	0.946988	0.82821	0.00677146	0.00169492	0.00324886	0.00336134	0.0186335	0.00526024	0.00533082	0.00460829	0.0152284	0.00457761	0.00349825	0.00363416	0.0041425	0.00342075	0.830544	0.858108	0.351775	0.0192413	0.933071	0.73236	0.027907	0.00298842	0.0481381	0.394993	0.305489	0.547051	0.72028	0.00416667	0.00437158	0.00411281	0.00478469	0.036061	0.00296077	0.664198	0.00552017	0.0710059	0.865067	0.823423	0.189893	0.0450958	0.00343811	0.00326797	0.815029	0.674654	0.144968	0.753601	0.94431	0.0273369	0.00469925	0.00533049	0.00420168	0.855886	0.877577	0.768657	0.00386847	0.00819672	0.122123	0.00400712	0.908425	0.0448549	0.327504	0.239925	0.0368252	0.00448431	0.168822	0.0104513	0.0523056	0.695858	0.278035	0.150602	0.00595998	0.0391791	0.570597	0.864952	0.00779037	0.570089	0.892683	0.00463822	0.00558659	0.0294118	0.202632	0.015625	0.00963391	0.00443191	0.0858896	0.891356	0.855607	0.0029098	0.079646	0.00574713	0.903784	0.22449	0.352097	0.912548	0.837307	0.789757	0.614286	0.805348	0.869823	0.824138	0.666667	0.136045	0.843342	0.913688	0.945219	0.918919	0.940048	0.927007	0.909985	0.455172	0.887131	0.90566	0.839885	0.88189	0.907071	0.707361	0.62931	0.958333	0.915205	0.903315	0.901613	0.921635	0.905263	0.859566	0.00689655	0.783615	0.127572	0.903614	0.838174	0.889401	0.623595	0.881818	0.909639	0.547414	0.890547	0.720904	0.717868	0.592308	0.405714	0.00378788	0.92233	0.392157	0.663636	0.00573813	0.00566572	0.00516224	0.88172	0.00487805	0.169697	0.657005	0.89441	0.767932	0.905109	0.479452	0.00561272	0.0945946	0.613833	0.00581959	0.00533224	0.00372439	0.014661	0.00746269	0.14697	0.210928	0.00708968	0.00788091	0.246914	0.437209	0.739382	0.284884	0.377358	0.636986	0.144907	0.142178	0.11516	0.889483	0.861386	0.896494	0.868071	0.849624	0.969484	0.0120937	0.915966	0.848193	0.736607	0.568571	0.901136	0.00616469	0.0149533	0.0998217	0.923077	0.00732064	0.0051458	0.0434153	0.578947	0.00604686	0.00256246	0.803191	0.0080402	0.897043	0.741497	0.859667	0.781081	0.81378	0.89155	0.00643087	0.706625	0	0.952941	0.911708	0.672211	0.758389	0.0442849	0.902391	0.375327	0.379939	0.391083	0.00756144	0.00645786	0.0126984	0.772262	0.0221794	0.140281	0.799708	0.00372902	0.00945307	0.00454545	0.00935829	0.00747897	0.00823045	0.287653	0.0824742	0.91068	0.00411311	0.101883	0.00341491	0	0	0.00698952	0.00112613	0.760287	0.868613	0.711606	0.760606	0.197531	0.367876	0.00825206	0.74537	0.021978	0.0122449	0.00701262	0.391534	0.91791	0.00249377	0.00374732	0.0263158	0.849785	0.866587	0.57907	0.920792	0.873096	0.0074813	0.896296	0.040504	0.0435835	0.328025	0.561338	0.438922	0.859873	0.00907217	0.83945	0.00495663	0.00455235	0.577689	0.849315	0.798535	0.916295	0.862745	0.133239	0.183122	0.377419	0.710317	0.00434783	0.505022	0.743653	0.838235	0.00809199	0.00646204	0.896077	0.885522	0.00801374	0.243478	0.830409	0.00996678	0.911972	0.795681	0.939086	0.936508	0.958549	0.926667	0.954887	0.00803213	0.0682261	0.568627	0.0086072	0.679348	0.785016	0.684211	0.915888	0.896947	0.874564	0.030854	0.0291005	0.0102041	0.0113269	0.00908174	0.00346021	0.0765725	0.383929	0.454861	0.810597	0.145336	0.0199074	0.205	0.123335	0.171762	0.626374	0.905488	0.910078	0.861386	0.883721	0.00860585	0.473077	0.00223881	0.0566229	0.787546	0.00797872	0.00445104	0.00966702	0.00372439	0.900826	0.225108	0.664516	0.765152	0.867537	0.076412	0.0107527	0.403458	0.20274	0.0063358	0.350467	0.00243013	0.00381194	0.00493016	0.00679612	0.0189753	0.602151	0.704615	0.386895	0.00423549	0.812057	0.338521	0.00881057	0.0170648	0.00589226	0.00466926	0.907489	0.00671704	0.0212766	0.00564061	0.0104712	0.00567823	0.0123077	0.00466978	0.00306748	0.00444444	0.00380228	0.556452	0.043659	0.91195	0.00616114	0.00420168	0.929412	0.00269906	0.942492	0.26087	0.00664697	0.00446628	0.814159	0.00382723	0.00773994	0.00467836	0.483146	0.117877	0.00537634	0.00338983	0.00288392	0.00510051	0.00443038	0.00814664	0.00723982	0.00127551	0.00736127	0.00558659	0.00490712	0.00722022	0.00720981	0.671739	0.583732	0.905465	0.00482057	0.848921	0.78022	0.569328	0.929605	0.953757	0.883792	0.916667	0.923077	0.837838	0.651163	0.0530973	0.552521	0.0992408	0.102462	0.0160714	0.777778	0.65865	0.641745	0.905914	0.739362	0.832353	0.730955	0.77701	0.564815	0.00494438	0.00764137	0.00518135	0.00903342	0.00582878	0.41828	0.734	0.901478	0.824726	0.865482	0.736364	0.00974659	0.00296108	0.00661704	0.1	0.911065	0.662088	0.811867	0.790042	0.855292	0.861479	0.925865	0.935533	0.91311	0.73886	0.65894	0.609712	0.124871	0.533762	0.0126939	0.00633293	0.00605302	0.00512104	0.0103235	0.00874211	0.00437445	0.00727567	0.85473	0.827619	0.579832	0.0175189	0.00539707	0.00501504	0.00543478	0.00639386	0.00450958	0.00716561	0.00962199	0.0259259	0.00451977	0	0.878769	0.882581	0.819635	0.0226831	0.0108696	0.800355	0.647727	0.931507	0.588235	0.390244	0.347328	0.814192	0.623037	0.776935	0.71875	0.727823	0.562264	0.452261	0.84	0.469027	0.836538	0.659574	0.750871	0.148342	0.921429	0.619277	0.755418	0.885375	0.960245	0.00377155	0.00704225	0.829085	0.744881	0.82197	0.00774194	0.0113422	0.838188	0.00508647	0.00655738	0.00584145	0.00793651	0.774194	0.811178	0.875831	0.537388	0.634409	0.190476	0.615927	0.399015	0.628415	0.696517	0.0330578	0.437318	0.674138	0.783088	0.749735	0.842308	0.536313	0.86901	0.928177	0.45977	0.930128	0.90874	0.744154	0.876761	0.882762	0.81388	0.580645	0.819415	0.938389	0.00646123	0.00955414	0.472603	0.5	0.00325309	0.27027	0.912568	0.921773	0.177536	0.787671	0.878049	0.0473752	0.837209	0.363208	0.901695	0.856636	0.823028	0.948718	0.831492	0.82	0.906091	0.914798	0.852542	0.79617	0.795181	0.0174825	0.443299	0.471831	0.804493	0.610094	0.688004	0.717871	0.607085	0.167785	0.286799	0.719603	0.546667	0.769663	0.442922	0.503876	0.143921	0.0361596	0.768642	0.516129	0.631098	0.460048	0.0871795	0.159204	0.83524	0.740458	0.150171	0.0046729	0.309783	0.790476	0.536585	0.00721371	0.887363	0.574861	0.678038	0.206266	0.687324	0.00418118	0.00671141	0.00290698	0.529118	0.7	0.605882	0.346683	0.624413	0.73236	0.710526	0.374511	0.697006	0.10041	0.159618	0.141409	0.771359	0.819838	0.757282	0.472885	0.43407	0.237323	0.0762643	0.111051	0.383111	0.812109	0.142502	0.135082	0.251908	0.393168	0.495455	0.365826	0.378213	0.208076	0.373494	0.328571	0.684211	0.389027	0.821732	0.28629	0.525346	0.826613	0.00470219	0.853623	0.232558	0.00650888	0.0319432	0.88914	0.946809	0.793478	0.82735	0.87234	0.00984651	0.736434	0.807292	0.918288	0.918118	0.877863	0.00284576	0.0107422	0.746725	0.851638	0.608446	0.547904	0.4859	0.00154799	0.111869	0.00764331	0.0942211	0.00495049	0.00729927	0.00690608	0.872243	0.849582	0.856287	0.245614	0	0.0059312	0.00506116	0.938987	0.799829	0.667221	0.813333	0.01	0.885417	0.177778	0.633772	0.841121	0.00966184	0.00257732	0.00499584	0.00531915	0.902946	0.671371	0.696875	0.0263158	0.892274	0.860963	0.00467654	0.00679348	0.632867	0.00603774	0.00903614	0.00497203	0.00553097	0.892012	0.884805	0.0253046	0.0176211	0.00627803	0.00606061	0.00580271	0.155924	0.677665	0.419118	0.00691443	0.00337079	0.906475	0.8327	0.00157233	0	0.00499109	0.00757576	0.0059712	0.869955	0.0164245	0.00680934	0.251256	0	0.00719101	0.00595238	0.00606061	0.914233	0.839506	0.00341463	0.00843882	0.00602107	0.895729	0.00854701	0.00820463	0.015162	0.898758	0.00683177	0.00724638	0.15221	0.104712	0.0158537	0.00410678	0	0.00540216	0.00910596	0.547319	0.00359712	0.00428725	0.002886	0.805535	0.479224	0.00353357	0.00391134	0.00647549	0.00741962	0.928571	0.00754717	0.00362056	0.00848416	0.00439975	0.00209205	0.0058855	0.00273973	0.697479	0.00648929	0.719653	0.52356	0.664886	0.00551673	0.0912177	0.125481	0.00272727	0.00383632	0.00686499	0.804408	0.831088	0.0277008	0.743772	0.0125196	0.00457038	0.00437876	0.29703	0.554745	0.497976	0.222097	0.0070306	0.00442478	0.0634921	0.0056243	0.00286533	0.854369	0.0155039	0.705714	0.00633276	0.00766962	0.618138	0.00402414	0.00483304	0.00377834	0.0109589	0.0108696	0.00302877	0.00506329	0.00192308	0.00287356	0.00555275	0.011957	0.00267618	0.00334448	0.86872	0.90873	0.0644512	0.266871	0.00588813	0.00381056	0.00624512	0.00378151	0.00483793	0.0748201	0.793956	0.651722	0.351464	0.813019	0.0882117	0.0168658	0.80083	0.0680973	0.0145953	0.121795	0.908702	0.869767	0.775641	0.00408789	0.846591	0.908333	0.833333	0.895296	0.861856	0.780829	0.0560299	0.00650195	0.836364	0.0071736	0.880658	0.873897	0.259259	0.857798	0.070997	0.00427655	0.911217	0.942639	0.727891	0.00150376	0.0078125	0.00870827	0.00557414	0.0265957	0.267188	0.296552	0.0747087	0.392126	0.827451	0.258278	0.00677966	0.00406504	0.00571429	0.00582242	0.00576923	0.00661704	0.00587803	0.00920245	0.507246	0.724444	0.237885	0.646853	0.0694444	0.144551	0.00460829	0.665955	0.797571	0.807018	0.61442	0.0500417	0.00620767	0.0141191	0.0314607	0.0289991	0.0078125	0.0102564	0.00668151	0	0.00567823	0.191036	0.0387324	0.00344828	0	0.000722022	0.49662	0.788991	0.15	0.136103	0.0913649	0.0559702	0.702065	0.632444	0.00367647	0.00932994	0.00395618	0.0233645	0.00870598	0.148893	0.785578	0.850897	0.217877	0.685512	0.00498466	0.0046344	0.00421941	0.0114943	0.93674	0.553061	0.688155	0.828358	0.852436	0.17931	0.560185	0.721212	0.960784	0.64	0.830645	0.812739	0.879828	0.944444	0.927644	0.923497	0.799145	0.361582	0.00438789	0.0033557	0.168937	0.894977	0.91372	0.90681	0.00511247	0.00990712	0.818376	0.930851	0.00847458	0.168224	0.00491266	0.715116	0.0947522	0.00396733	0.657224	0.00403429	0.0738162	0.0136778	0.00669507	0.0572391	0.107143	0.0767123	0.924188	0.627329	0.829787	0.887417	0.0191898	0.728261	0.131783	0.869707	0.194444	0.896774	0.185185	0.140357	0.605691	0.598425	0.583791	0.550847	0.017094	0.00505902	0.733333	0.00731261	0.765217	0.901099	0.0893043	0.409283	0.220482	0.330312	0.124322	0.245209	0.0684685	0.0049217	0.219107	0.153409	0.681818	0.933333	0.97032	0.49827	0.768519	0.87069	0.794643	0.816685	0.764706	0.00425532	0.0173645	0.93904	0.597194	0.806283	0.9125	0.958689	0.929825	0.956923	0.442642	0.00697674	0.00835655	0.00597213	0.0130321	0.449107	0.950739	0.86847	0.872737	0.886099	0.571429	0.0548523	0.749632	0.659836	0.786378	0.838828	0.00534759	0.206827	0.399254	0.844776	0.0862355	0.110725	0.802935	0.72	0.472973	0.565634	0.423899	0.356863	0.451389	0.47651	0.105691	0.848276	0.87251	0.742698	0.0151515	0.520202	0.00294118	0.818359	0.494774	0.74761	0.362229	0.542105	0.536454	0.563941	0.396947	0.00350723	0.00622407	0.00561798	0.842809	0.731092	0.0715789	0.228737	0.00480979	0.00776699	0.0208333	0.0855413	0.015	0.056243	0.00257566	0.00404676	0.012951	0.389418	0.234375	0.718935	0.671348	0.00368664	0.00454675	0.00508475	0.00683207	0.130045	0.629907	0.156499	0.0265152	0.00311526	0.114082	0.161359	0.875155	0.850515	0.0065123	0.170455	0.801008	0.00556948	0.00410509	0.766051	0.854103	0.00502152	0.00443066	0.837379	0.680444	0.933185	0.00244499	0.00261917	0.00917184	0.00606061	0.800988	0.638736	0.832765	0.738878	0.0141509	0.0055332	0.393745	0.727637	0.332024	0.406186	0.00341297	0.00311139	0.898305	0.741047	0.0439189	0.781287	0.80285	0.00664599	0.0448549	0.9254	0.779817	0.474383	0.394625	0.0150862	0.00449438	0.00444939	0.00428266	0.912176	0.00506187	0.0333333	0.866883	0.664132	0.439945	0.00410284	0.106628	0.905783	0.890538	0.841209	0.681176	0.00554017	0.0115894	0.812155	0.851301	0.900356	0.568116	0.575668	0.60566	0.545176	0.631313	0.286056	0.644252	0.0161876	0.0335664	0.00435019	0.366934	0.807135	0.00384615	0.0177096	0.503632	0.756545	0.216683	0.00949367	0.0053135	0.649383	0.530016	0.00621977	0.0245665	0.00863061	0.0168	0.0263845	0.314079	0.00503778	0.110093	0.830855	0.00577756	0.133681	0.859313	0.828671	0.00710594	0.127252	0.205882	0.106222	0.660572	0.796856	0.724951	0.724915	0.200102	0.0970971	0.0409739	0.533641	0.572192	0.315399	0.0352035	0.350031	0.00650759	0.00857143	0.00486163	0.560544	0.702256	0.771141	0.00808625	0.737794	0.488685	0.0073828	0.0908758	0.236448	0.194479	0.577778	0.49759	0.00420875	0.00218341	0.00662252	0.778716	0.80597	0.89648	0.00606254	0.00537007	0.929642	0.928771	0.896694	0.940417	0.932991	0.155556	0.00689391	0.00412201	0.825963	0.667785	0.72973	0.00182815	0.698039	0.00935162	0.158076	0.315315	0.355769	0.46527	0.153979	0.680108	0.797521	0.67619	0.0601251	0.218379	0.882503	0.0161424	0.227656	0.00488599	0.0376176	0.519231	0.801184	0.821315	0.932822	0.929063	0.731274	0.034352	0.0267887	0.795892	0.493213	0.00656393	0.725762	0.634298	0.691489	0.394806	0.568709	0.0947712	0.451902	0.0482456	0.00472069	0.00794071	0.00819672	0.025	0.606266	0.497345	0.747951	0.00823422	0.0157314	0.376045	0.0085129	0.409976	0.710345	0.705202	0.669939	0.730329	0.724208	0.75315	0.795439	0.66557	0.696162	0.198036	0.00636008	0.00568475	0.00957592	0.819149	0.653024	0.786671	0.841937	0.6695	0.677457	0.779096	0.866114	0.730392	0.709489	0.822222	0.766342	0.800617	0.698251	0.568385	0.498417	0.530233	0.00485241	0.00537634	0.929379	0.890341	0.922509	0.830629	0.72879	0.00572701	0.00557244	0.00225479	0.913386	0.908766	0.91716	0.825243	0.00689655	0.835474	0.724766	0.66474	0.0047259	0.0074129	0.0283671	0.0888397	0.0122655	0.00921746	0.141631	0.353978	0.518765	0.13617	0.851613	0.00427184	0.56432	0.655172	0.119463	0.187719	0.644007	0.0167793	0.726013	0.844706	0.16944	0.0421053	0.157595	0.564636	0.213008	0.00823045	0.253028	0.00490196	0.00758197	0.0418904	0.521376	0.290411	0.340426	0.301435	0.390698	0.437673	0.761832	0.882138	0.794779	0.833333	0.832849	0.867769	0.764069	0.440415	0.410926	0.809406	0.796961	0.511886	0.532362	0.427966	0.471098	0.663616	0.407895	0.54485	0.66065	0.520856	0.496774	0.697417	0.730769	0.860731	0.620077	0.749386	0.777778	0.307591	0.378512	0.685775	0.524013	0.527027	0.214953	0.00628183	0.79307	0.60695	0.403821	0.531818	0.448819	0.505552	0.386379	0.20438	0.424721	0.584016	0.608696	0.0479154	0.445649	0.442308	0.306811	0.149123	0.377574	0.675719	0.57971	0.345479	0.504153	0.685347	0.627575	0.775791	0.505848	0.00498132	0.339888	0.178239	0.568784	0.684517	0.514201	0.718987	0.226636	0.540399	0.497217	0.645161	0.561147	0.368657	0.102801	0.541872	0.690722	0.861842	0.737991	0.287798	0.2	0.102454	0.00854075	0.0252864	0.761414	0.0687023	0.666484	0.748072	0.557252	0.362021	0.491043	0.647059	0.223386	0.00675468	0.00708833	0.0142259	0.214477	0.221698	0.478356	0.360435	0.0864843	0.045977	0.450847	0.587509	0.374876	0.478278	0.522652	0.465465	0.0928962	0.890308	0.277778	0.749322	0.753767	0.00509771	0.164207	0.415507	0.818302	0.519876	0.881594	0.81106	0.392499	0.269217	0.43934	0.334694	0.385005	0.51081	0.654754	0.646346	0.874061	0.85573	0.895425	0.900258	0.756614	0.746578	0.335957	0.184462	0.0103862	0.374648	0.410226	0.789591	0.230437	0.183776	0.785065	0.136364	0.00614215	0.86145	0.782152	0.884058	0.884956	0.918129	0.20524	0.0952963	0.00810015	0.215915	0.846356	0.399019	0.00632911	0.0442478	0.0636183	0.788785	0.925234	0.0335821	0.00736067	0.792476	0.592593	0.0103806	0.771533	0.869697	0.855256	0.890576	0.892941	0.00623782	0.00834202	0.711207	0.869649	0.863248	0.939068	0.00677201	0.00538748	0.690259	0.56378	0.38255	0.368584	0.759808	0.443795	0.294798	0.778761	0.00516445	0.885568	0.216822	0.111979	0.00926586	0.728	0.0818182	0.147018	0.191722	0.617496	0.800566	0.675875	0.774487	0.53802	0.0220588	0.0166084	0.887449	0.88172	0.7	0.587737	0.758702	0.704489	0.894389	0.00657895	0.0720339	0.00302419	0.00316456	0.00427781	0.00567888	0.564417	0.00217865	0.132743	0.508918	0.683444	0.334586	0.737305	0.641873	0.729885	0.00442656	0	0.0136812	0.0043057	0.00438185	0.641129	0.833116	0.930233	0.89313	0.839319	0.840532	0.832335	0.757055	0.590278	0.195429	0.584211	0.810559	0.723971	0.780564	0.394444	0.807018	0.74216	0.111721	0.062815	0.0456933	0.121182	0.0184295	0.259636	0.34396	0.0803474	0.891753	0.92638	0.708847	0.844885	0.00963855	0.00539084	0.00405474	0.0070555	0.825306	0.814714	0.0889454	0.0712633	0.0300546	0.882946	0.803704	0.0107163	0.00514454	0.00500192	0.848614	0.914989	0.644163	0.875	0.698198	0.764466	0.756517	0.386228	0.0142157	0.00723922	0.278505	0.00730638	0.944444	0.00424242	0.00853578	0.0187477	0.008336	0.00776398	0.0029985	0.00240964	0.00539811	0.0709447	0.709677	0.00411184	0.0030581	0.00491573	0.0100503	0.398707	0.0473098	0.391089	0.0383394	0.00837076	0.73913	0.278788	0.00618876	0.00926999	0.00823045	0.454823	0.406575	0.0230112	0.00556909	0.00679282	0.00414692	0.00510605	0.0033557	0.0824082	0.0332346	0.0530878	0.00454133	0.00413565	0.00202361	0.00551876	0.00573394	0.777778	0.00257954	0.245033	0.014556	0.0048583	0.813889	0.0122905	0.22089	0.00808407	0.003108	0.455471	0.837724	0.958738	0.929412	0.0320228	0.0744034	0.0164534	0.00769231	0.00913242	0.00620347	0.00531915	0.0333424	0.174033	0.00434311	0.915612	0.94708	0.00406298	0.0135635	0.0113636	0.0047619	0.00451671	0.0392157	0.00813743	0.00400712	0.00229753	0.00538358	0.00257069	0.00790068	0.00330033	0.00598592	0.00398724	0.00516742	0.00338123	0.278639	0.491746	0.0299694	0.0876712	0.154494	0.484716	0.00683247	0.729204	0.005795	0.930779	0.0537143	0.00476443	0.00555967	0.00480154	0.00218818	0.351184	0.292067	0.0907173	0.0978261	0.0225443	0.61566	0.407054	0.00589436	0.420606	0.331525	0.131626	0.0726007	0.662835	0.00518433	0.004	0.713415	0.571116	0.744056	0.839378	0.0405844	0.423841	0.472028	0.163913	0.837398	0.130715	0.393048	0	0.00713012	0.0092081	0.00423729	0.00621118	0.955272	0.407643	0.0862196	0.525316	0.549784	0.00395257	0.71134	0.00578406	0.00725689	0.0590062	0.0488145	0.0763052	0.00531511	0.0101382	0.017024	0.0114943	0.00592446	0.0498512	0.00713606	0.010118	0.0075067	0.00393873	0.0127592	0.374684	0.0104895	0.00461894	0.0104895	0.0034642	0.168357	0.877966	0.346626	0.973529	0.00987654	0.744879	0.825503	0.00419972	0.00512033	0.940606	0.919949	0.0243902	0.873754	0.717713	0.604895	0.422	0.0323315	0.023988	0.660714	0.709234	0.85124	0.02657	0.850016	0.0107444	0.791242	0.612981	0.625	0.566062	0.00628366	0.0028169	0.70017	0.964029	0.146492	0.387175	0	0.867539	0.896747	0.887265	0.943739	0.00461538	0.00566974	0.293556	0.701956	0.481481	0.313869	0.759446	0.746753	0.894928	0.0125	0.00739827	0.116374	0.396313	0.381875	0.685619	0.925	0.919463	0.634146	0.823529	0.866245	0.899637	0.60286	0.00640615	0.828998	0.80446	0.722158	0.097561	0.00490196	0.664477	0.90785	0.860374	0.82088	0.826923	0.0064071	0.054672	0.0388524	0.759878	0.81982	0.628205	0.822034	0.355593	0.576063	0.703187	0.0052356	0.58753	0.660033	0.704504	0.790698	0.864539	0.452632	0.773723	0.0323834	0.869565	0.768977	0.676734	0.345324	0.794436	0.495305	0.78355	0.81768	0.146993	0.787129	0.619494	0.776358	0.786039	0.390447	0.28479	0.00343643	0.707602	0.763695	0.0852535	0.00515132	0.647799	0.832787	0.152672	0.501873	0.94586	0.460565	0.882448	0.00383387	0.0106525	0.00427579	0.794618	0.758527	0.523899	0.523596	0.35817	0.483207	0.217637	0.00287494	0	0.842687	0.872219	0.633027	0.00981461	0.893103	0.790582	0.883562	0.830855	0.0266458	0.766292	0.716446	0.852482	0.148964	0.0195312	0.024055	0.823961	0.00578871	0.00268577	0.00913242	0.113924	0.477982	0.642086	0.172055	0.519531	0.806391	0.781219	0.358164	0.249406	0.900125	0.198221	0.866822	0.416337	0.610895	0.808511	0.722892	0.846899	0.245264	0.00741688	0.800232	0.789765	0.0661088	0.549587	0.796154	0.835689	0.930657	0.829457	0.910628	0.820998	0.916031	0.918919	0.96	0.355487	0.509537	0.892294	0.92277	0.959108	0.932394	0.889503	0.964523	0.933979	0.92963	0.894488	0.953642	0.947115	0.858667	0.734258	0.766129	0.919319	0.897143	0.787097	0.840855	0.538642	0.826286	0.0510239	0.125	0.127132	0.0531453	0.823252	0.893004	0.194366	0.565854	0.796512	0.350543	0.43662	0.216216	0.748971	0.821429	0.00425532	0.0109769	0.785436	0.863014	0.895196	0.888889	0.880734	0.448598	0.286501	0.119048	0.0399061	0.907797	0.746528	0.814921	0.661994	0.650922	0.64486	0.733333	0.855738	0.80257	0.64852	0.625864	0.691176	0.317618	0.442605	0.800188	0.662162	0.460289	0.549884	0.720447	0.69797	0.693467	0.25256	0.387255	0.186722	0.423272	0.212914	0.929032	0.828042	0	0.773109	0.316547	0.626761	0.26738	0.530583	0.729107	0.647239	0.801399	0.702985	0.646617	0.445087	0.351316	0.350467	0.591071	0.598527	0.0021692	0.390728	0.77575	0.735404	0.721854	0.816944	0.6875	0.745636	0.676887	0.858824	0.923372	0.801289	0.83871	0.894294	0.783607	0.325084	0.86646	0.690602	0.747148	0.927602	0.936027	0.728643	0.0247036	0.696517	0.821033	0.129053	0.0553707	0.00884956	0.00821596	0.945946	0.891582	0.890411	0.904545	0.912088	0.942308	0.84127	0.875	0.133472	0.126467	0.147475	0.5	0.39899	0.925714	0.939567	0.91195	0.716535	0.893617	0.0135005	0.609917	0.633416	0.146382	0.0785645	0.0710498	0.00839161	0.772443	0	0.657773	0.00767263	0.00630418	0.534483	0.283293	0.645161	0.00533333	0	0.165939	0.724458	0.62069	0.803103	0.648276	0.578231	0.905172	0.811075	0.870849	0.771772	0.861905	0.856764	0.697609	0.915033	0.847305	0.850602	0.90873	0.769437	0.698113	0.182432	0.00301023	0.00636132	0.102362	0.204204	0.587912	0.873913	0.912698	0.881459	0.816	0.791367	0.218121	0.897917	0.785075	0.693141	0.264476	0.0349345	0.916667	0.149675	0.771208	0.939709	0.929124	0.848649	0.954023	0.852018	0.531469	0.919949	0.841667	0.907975	0.838323	0.886567	0.898069	0.409091	0.927632	0.827869	0.00740741	0.10628	0.641148	0.143541	0.8125	0.725904	0.836145	0.806202	0.560704	0.654275	0.697183	0.722078	0.503341	0.853659	0.00867052	0.00567823	0.929134	0.0315789	0.816393	0.0912863	0.89071	0.938202	0.260116	0.0103306	0.0124481	0.00511073	0.00381388	0.00680272	0.886266	0.134228	0.018615	0.692308	0.00435414	0.804071	0.427536	0.872038	0.00401606	0.000826446	0.00631164	0.00328731	0.00491159	0.872825	0.860108	0.253968	0.008	0.0055517	0.00309598	0.815634	0.647887	0.00333333	0.00720906	0.00393038	0.556452	0.0320366	0.0456522	0.00481928	0.00363306	0.00462428	0.0388693	0.00842224	0.0396197	0.00696056	0.00253421	0.0104478	0.342302	0.135338	0.0056338	0.00422833	0.46741	0.883041	0.75082	0.665385	0.188073	0.919275	0.936114	0.951782	0.0543478	0.0137536	0.900901	0.00662252	0.0180653	0.0713648	0.233853	0.25447	0.955396	0.830645	0.0148148	0.00562588	0.0176565	0.593567	0.922222	0.866385	0.917778	0.874552	0.849432	0.804598	0.00421941	0.00373972	0.00229885	0.933333	0.216216	0.137377	0.0651466	0.882061	0.85923	0.813408	0.809735	0.84375	0.00839631	0.857143	0.951219	0.778784	0.845588	0.439614	0.118534	0.0317848	0.00544747	0.00228833	0.00655738	0.00492126	0.839357	0.00700701	0.874074	0.865546	0.825871	0.00464576	0.205279	0.901942	0.00780234	0.00701978	0.0127119	0.00775194	0.0167555	0.00520156	0.00516351	0.00503778	0.00742942	0.733656	0.892308	0.940594	0.00549451	0.00922509	0.0245902	0.0999237	0.0232558	0.00984529	0.802632	0.886699	0.865306	0.923645	0.883436	0.927978	0.916779	0.0199386	0.765957	0.495098	0.636441	0.894737	0.0182482	0.0295127	0.0170697	0.0603448	0.742188	0.889273	0.777143	0.851695	0.00258732	0.860759	0.30721	0.845192	0.871287	0.9	0.00232558	0.145455	0.00390625	0.815686	0.82439	0	0.682008	0.76378	0	0.00306748	0.00306937	0.00347423	0.00282486	0	0.00814664	0.00664452	0.00787402	0.0126904	0.875233	0.00512492	0.00537634	0.00113636	0.00715563	0.838428	0.0045045	0.00343643	0.821622	0.0661157	0.71966	0.855204	0.730263	0.00290135	0.5387	0.00628931	0.00806452	0.00323625	0.910053	0.00612423	0.00440852	0.542169	0.00269542	0.921933	0.00628366	0.0055991	0.0187305	0.00776484	0.00827967	0.00352941	0.450505	0.892157	0.00479042	0.897727	0.376271	0.0050537	0.00467836	0.00410678	0.00612245	0.0101695	0.00207469	0.00513197	0.00926462	0.00813008	0.59596	0.0272727	0.0030303	0.00769231	0.00619835	0.780584	0.684743	0.792169	0.877551	0.833333	0.863229	0.0246753	0.00419916	0.941961	0.947929	0.0242643	0.0319767	0.0277185	0.0446297	0.056231	0.00449775	0.0216183	0.00443459	0.00651042	0.0041841	0.0109835	0.0320326	0.0369898	0.48503	0.00694444	0.00348259	0.00361272	0.841121	0.797101	0.811736	0.0173913	0.0119363	0.00552486	0.0440399	0.632582	0.820937	0.954545	0.0075594	0.00786782	0.0371058	0.00307692	0.021601	0.0117188	0.0336257	0.0268172	0.0251623	0.0396432	0.529661	0.512397	0.718466	0.679455	0.843571	0.913669	0.813364	0.777419	0.208333	0.00683761	0.00728863	0.0974106	0.68	0.00732601	0.791045	0.00648749	0.849462	0.881356	0.466403	0.864886	0.0078125	0.0103448	0.00570613	0.029745	0.056	0.256522	0.251685	0.0212245	0.738095	0.858209	0.0102389	0.146919	0.0027933	0.00564653	0.548913	0.867168	0.00569653	0.00238095	0.926606	0.886578	0.201183	0.596215	0.00679117	0.943336	0.686957	0.882653	0.72854	0.625551	0.110974	0.300493	0.8125	0.619403	0.238938	0.00437637	0.88694	0.534694	0.834515	0.790476	0.499076	0.769231	0.00516674	0.953704	0.12316	0.725015	0.859223	0.828767	0.0365449	0.802676	0.0823529	0.222958	0.713805	0.847162	0.077957	0.0323409	0.822086	0.230064	0.0165543	0.204819	0.901961	0.791519	0.762295	0.0117647	0.00923788	0.00236967	0.0284091	0.00196592	0.00547046	0.0114613	0.0174927	0.721649	0.77957	0.0318127	0.0220927	0.00591716	0.264516	0.605903	0.150383	0.179588	0.0038059	0.00584795	0.0477408	0.0055788	0	0.00380807	0.00699301	0.0275591	0.413717	0.0192308	0.119709	0.332898	0.00673401	0.225806	0.244792	0.698849	0.0051716	0.00550964	0.0505902	0.00356125	0.0937338	0.22792	0.653409	0.681319	0.0699301	0.00821596	0.00890869	0.00574713	0.84508	0.776805	0.885417	0.885	0.4875	0.00490196	0.00232739	0.863566	0.908714	0.605405	0.00517598	0.0166028	0.0901288	0.0148305	0.00569044	0.84	0.00724638	0.0195228	0.876596	0.829439	0.0657895	0.03	0.00936123	0.235294	0.348517	0.00657354	0.10687	0.222222	0.00182815	0.00545256	0.544764	0.753906	0.786325	0.5	0.0089877	0.746377	0.887755	0.00470035	0.0421053	0.0314861	0.823529	0.694981	0.00474834	0.00630915	0.00923077	0.0378875	0.0158371	0.842391	0.491228	0.018622	0.00293686	0.00811688	0.00342466	0.0391566	0.00666325	0	0.0102639	0.0103421	0.019103	0.028413	0.00710136	0.253003	0.00330579	0.164865	0.0376884	0.00988701	0.010574	0.410294	0.291769	0.0094697	0.00887097	0.0235097	0.0306849	0.166349	0.89881	0.822917	0.867327	0.0462151	0.00766058	0.0391304	0.00667501	0.00409417	0.00461894	0.00445931	0.0043956	0.901899	0.875817	0.903409	0.00550796	0.08636	0.00793651	0.188732	0.0903955	0.0653266	0.847282	0.625	0.00747384	0.00682594	0.575563	0.718447	0.00508044	0.00497512	0.482051	0.79558	0.0161926	0.0219178	0.0100239	0.006	0.0158616	0.00992556	0.00855746	0.00181818	0.00383632	0.00725389	0.00453515	0.00842697	0.0114504	0.546945	0.00569395	0.0100541	0.00350631	0.00367647	0.89589	0.00368324	0.316456	0.729904	0.929825	0.00704935	0.0078534	0.00401338	0.89648	0.0986842	0.0102686	0.00537634	0.00437158	0.879765	0.9375	0.679389	0.895706	0.716418	0.00775194	0.134982	0.835317	0.264429	0.25358	0.0636704	0.142393	0.152778	0.168224	0.371688	0.2	0.00825826	0.00462535	0.0122783	0.902662	0.507653	0.955285	0.951219	0.605797	0.680297	0.00554715	0.011236	0.010101	0.00582363	0.234172	0.949438	0.988235	0.777494	0.915289	0.0417755	0.00330396	0.197605	0.325786	0.243995	0.724605	0.687747	0.0745482	0.936102	0.0107143	0.00669291	0.0034965	0.00487805	0.724138	0.928105	0.00685714	0.00574713	0.123342	0.00578035	0.00374532	0.00644699	0.00412797	0.00913242	0.00597015	0.00911854	0	0.00943396	0.102124	0.00490196	0.00544662	0.0117793	0.0653869	0.0683962	0.0522675	0.0387903	0.0271605	0.130597	0.00254669	0.851163	0.0365714	0.0983811	0.326414	0.244426	0.0378072	0.00816853	0.0104895	0.00545455	0.00470367	0.408163	0.0892575	0.421199	0.912863	0.00271003	0.832168	0.241071	0.638554	0.638889	0.00512164	0.00312012	0.0389781	0.116022	0.136612	0.515284	0.00565504	0.00650618	0.804374	0.779817	0.004563	0.00682128	0.00581395	0.00138504	0.0193081	0.00292612	0.00606586	0	0.904646	0.00483871	0.00643777	0.188629	0.00663717	0.00892857	0.105063	0.386473	0.363716	0.442623	0.00319829	0.0102533	0.0139057	0	0.0042061	0.00631313	0.510018	0.793245	0.527132	0.00606061	0.00315126	0.00909918	0.0035461	0.00485175	0.00249377	0.0822416	0.0703654	0.165121	0.482902	0.507766	0.555556	0.00655022	0.00528169	0.00990099	0.022409	0.0204708	0.00874126	0.00161031	0.00677507	0.00474383	0.0114943	0.00192864	0	0.00776699	0.835906	0.849957	0.0412131	0.00587084	0.0120482	0.934901	0.00791296	0.0125142	0.005	0.0193165	0.742029	0.359281	0.00517688	0.692857	0.00860421	0.836158	0.826087	0.890625	0.00451128	0.0825617	0.908654	0.882716	0.790419	0.00582524	0.00374532	0.890274	0	0.91092	0.865	0.814655	0	0.936396	0.815104	0.871877	0.0147059	0.604969	0.917379	0.795604	0.936217	0.94795	0.00493052	0.00579151	0.0762238	0.25482	0.205931	0.129412	0.00755375	0.00623441	0.00840336	0.00712758	0.942029	0.97235	0.11597	0.816	0.924118	0.867837	0.00328827	0	0.0038961	0.003695	0.0272459	0.545455	0.929204	0.882979	0.721212	0.46211	0.0151844	0.356775	0.0168776	0	0.644737	0.147601	0.28739	0.149758	0.657534	0.00335008	0.00941176	0.873988	0.860465	0.00440367	0.00542005	0.654018	0.816248	0.00965251	0.00462963	0.838651	0.713656	0.826343	0.249186	0.927132	0.991736	0.905245	0.00554017	0.839149	0.337898	0.00779221	0.0210325	0.0159652	0.0505263	0.748663	0.798319	0.922581	0.930811	0.797483	0.183168	0.515152	0.59743	0.411268	0.700971	0.544218	0.89195	0.884811	0.541353	0.00567108	0.0190641	0.308555	0.849123	0.880658	0.00292184	0.00402685	0.00480769	0.00417014	0.224583	0.249395	0.832618	0.795597	0.814324	0.834808	0.378981	0.505319	0.838095	0.0674249	0.879433	0.00686106	0.00628272	0.778662	0.810811	0.352423	0.874419	0.0064261	0.357268	0.00706215	0.00817844	0.00606641	0.00744879	0.941935	0.00445705	0.00450113	0.104178	0	0.003663	0.00469925	0.807339	0.865979	0.763314	0.0735294	0.738462	0.0346487	0.0893683	0.515337	0.870855	0.00445831	0.00516796	0.00252908	0.0202514	0.00946237	0.0114943	0.00394477	0.00392157	0.00456621	0.00931414	0.899428	0.914343	0.862239	0.00308404	0.00585556	0.0045512	0.763855	0.857143	0.563107	0.00449102	0.00169348	0.00378137	0.00551876	0.856343	0.00457816	0.00683594	0.00371058	0.0301984	0.00500835	0.887439	0.062603	0.958333	0.860037	0.833955	0.635731	0.812362	0.76287	0.858921	0.828293	0.00512821	0.822951	0.00557103	0.00704777	0.331551	0.00373413	0.614071	0.16746	0.0380072	0.020592	0.867954	0.0571853	0.698551	0.00467047	0.00840336	0.816195	0.0352941	0.00376648	0.00366838	0.00617284	0.177665	0.0279793	0.00986193	0.0062182	0.00343511	0.00973783	0.891026	0.0064433	0.00536269	0.00482218	0.00410557	0.00490196	0.00450586	0.00273598	0.799087	0.776353	0.825203	0.00711939	0.00610736	0.00877193	0.00514139	0.379562	0.828481	0.347188	0.955923	0.464286	0.00954198	0.044843	0.00562852	0.00331126	0.0070922	0.0725076	0.00503597	0.00691244	0.900115	0.536965	0.0656064	0.971129	0.627832	0.845133	0.531457	0.760801	0.87451	0.668618	0.657519	0.299118	0.428076	0.172507	0.350413	0.0211161	0.0093985	0.00332042	0.0702853	0.00487013	0.00848485	0.00750313	0.017912	0.00195503	0.0170843	0.111431	0.0169492	0.0642978	0.0107527	0.0179407	0.7393	0.0667351	0.866894	0.952708	0.918239	0.0243056	0.0423789	0.860335	0.849341	0.00662983	0.0034662	0.00268336	0.00746697	0	0.0045511	0.00698324	0.00594354	0.00151515	0.046332	0.791667	0.00490647	0.0178372	0.153203	0.15184	0.0505804	0.352493	0.501266	0.00476644	0.00497512	0.00670819	0.456627	0.445609	0.319648	0.357968	0.328395	0.0157017	0.352607	0.0990529	0.0487273	0.0340281	0.0164502	0.425441	0.601399	0.0997904	0.581534	0.0133891	0.0115108	0.0134515	0.0208796	0.0162767	0.140919	0.80131	0.00647249	0.00276625	0.596987	0.388667	0.675595	0.320377	0.170375	0.313291	0.664653	0.00785124	0.37741	0.105365	0.00852878	0.108642	0.536866	0.0108147	0.478584	0.613975	0.364669	0.364597	0.0173077	0.0754553	0.00434405	0.00389972	0.00809717	0.0029985	0.00551724	0.00547046	0.88974	0.924337	0.902703	0.0157895	0.0261341	0.0220941	0.0132714	0.00998573	0.00695249	0.00422833	0.00457038	0.00433369	0.011065	0.00554017	0.00641026	0.827225	0.00464862	0.00702576	0.00617284	0.00690449	0.00321957	0.00454545	0.00523139	0.00942029	0.00610376	0.002457	0.0035868	0.0017301	0.00729927	0.00190476	0.0162214	0.00304321	0.00421179	0.00482218	0.00451759	0.00532481	0.46129	0.00576981	0.00607287	0.00230282	0.883436	0.0043573	0.0181818	0.0101911	0.846963	0.876471	0.00481799	0.0192484	0.00697472	0.0143918	0.00518135	0.674923	0.839827	0.00385728	0.00514139	0.0135135	0.00424088	0.00934579	0.0410385	0.00693069	0.139957	0.150929	0.211188	0.00962627	0.0208711	0.00971599	0.0413016	0.00302001	0.00361446	0.00438982	0.00542005	0.00727567	0.0047749	0.00510004	0.00866873	0.13253	0.0842788	0.00592885	0.00484262	0.0144638	0.01868	0.0152672	0.10363	0.848558	0.764249	0.910026	0.00806452	0.00829611	0.00411523	0.00880626	0.00507614	0.00515464	0.00948867	0.0144928	0	0.00578035	0.899522	0.176536	0.00518807	0.960199	0	0.0151066	0.881081	0.90232	0.00388098	0.00777778	0.00507614	0.809055	0.00674157	0.853503	0.00241741	0.831579	0.143875	0.0661157	0.327652	0.168421	0.489177	0.429878	0.299951	0.229137	0.329787	0.448845	0.212806	0.36703	0.17301	0.231678	0.257143	0.00626679	0.00519211	0.00795756	0.0120653	0.0236967	0.254789	0.262372	0.047619	0.00786276	0.00200401	0.00446999	0.00387034	0.0027027	0.118874	0.00378788	0.00821918	0.695527	0.00632161	0.0101768	0.844571	0.817734	0.00861244	0.00375	0.634629	0.511364	0.0296296	0.00343811	0.0369588	0.0256959	0.2009	0.753202	0.64876	0.883436	0.019958	0.00855223	0.00168256	0.353417	0.761905	0.761108	0.441718	0.274499	0.366701	0.0714286	0.214888	0.278689	0.167513	0.773333	0.732072	0.171059	0.0263523	0.00739176	0.0116713	0.00952088	0.00507614	0.811765	0.0307239	0.0137615	0.0231729	0.140426	0.0189727	0.00759494	0.0531915	0.0117216	0.00475813	0.0063762	0.00966184	0.00451031	0.902089	0.397059	0.902703	0	0.606842	0.0689278	0.899371	0.0418432	0.0122888	0.0308001	0.00546448	0.00561798	0.459273	0.0119344	0.0299897	0.00641437	0.011976	0.0547293	0.571744	0.771739	0.0116279	0.053103	0.00369822	0.0067734	0.00489237	0.00624133	0.87945	0.769517	0.885906	0.673913	0.802548	0.00582201	0.00353714	0.00713621	0.0141435	0.672303	0.336415	0.0633446	0.0191176	0.928962	0.032481	0.00276817	0.909091	0.928425	0.919831	0.877413	0.881257	0.505025	0.0568915	0.0144404	0.00211864	0.75945	0.00440529	0.00169062	0.0315457	0.944928	0.00609756	0.00526316	0.00367034	0.00797546	0.00652742	0.921875	0.878788	0.00580552	0.00553427	0.00947368	0.00570776	0.00161551	0.711268	0.842338	0.0146982	0.187755	0.846847	0.0483951	0.0102433	0.0252632	0.00664894	0.795699	0.0027972	0.912088	0.207135	0.0340999	0.005005	0.194719	0.852	0.200803	0.00370233	0.182292	0.753968	0.235772	0.946154	0.142105	0.918946	0.957567	0.0104167	0.0056926	0.00402685	0.140163	0.748652	0.00981595	0.014333	0.0908184	0.921515	0.919302	0.851022	0.935041	0.547126	0.0274841	0.037037	0.00947867	0.00466926	0.00451467	0.488506	0.436893	0.530903	0.0178692	0.189453	0.71978	0.137131	0.0853659	0.00831169	0.00838323	0.016129	0.00859291	0.00955316	0.054878	0.0168599	0.00806452	0.00966458	0.0248668	0.00525855	0.0173077	0.92437	0.84739	0.152778	0.196581	0.839506	0.437888	0.596538	0.425806	0.364326	0.051395	0.490794	0.282135	0.218391	0.0252632	0.445146	0.687598	0.522059	0.199705	0.304636	0.876214	0.061197	0.908772	0.8398	0.946996	0.293038	0.109966	0.01015	0.00433839	0.495146	0.00741525	0.00362976	0.0047619	0.00519288	0.968627	0.900871	0.0078125	0.776427	0.0069025	0.0110685	0.321429	0.0261097	0.00557621	0.00299401	0.0613208	0.0851852	0.00153846	0.704504	0.00555556	0.00294985	0.61165	0.00299401	0.00707786	0.00528751	0.0041841	0.453252	0.24783	0.13913	0.273959	0.763158	0.443857	0.516768	0.0289931	0.00530739	0.00475285	0.00782269	0.847368	0.187743	0.109763	0.00444162	0.00539993	0.015	0.0075643	0.198251	0.00373895	0.0076157	0.00255754	0.019574	0.00516944	0.00288184	0.00510204	0.0365019	0.247126	0.00400601	0.00685558	0.0024077	0.00996264	0.841935	0.322084	0.00616523	0.540609	0.702206	0.968481	0.906	0.923611	0.132124	0.870906	0.911888	0.276423	0.00410397	0.252174	0.00580046	0	0.266667	0.36747	0.762295	0.876106	0.688935	0.00328947	0.370057	0.385027	0.122467	0.508658	0.0521437	0.807568	0.484321	0.870968	0.814103	0.00542373	0.120567	0.0955189	0.0929134	0.045648	0.0268402	0.00310559	0.00676247	0.0351105	0.00554529	0.00594059	0.0513595	0.856643	0.221505	0.435154	0.0234657	0.00508906	0.696481	0.00538213	0.00260417	0.916923	0.00402253	0.0032066	0.00858951	0.453311	0.00977778	0.0034662	0.00468855	0.00274348	0	0.00439473	0.00508906	0.789137	0.429907	0.592308	0.418824	0.572414	0.00938967	0.157287	0.00238663	0.00511247	0.268202	0.00231125	0.00666112	0.0127854	0.00359281	0.91287	0.925054	0.880597	0.00212427	0.00407056	0.511111	0.560193	0.776964	0.380986	0.0756303	0.132221	0.0274914	0.0952698	0.00626781	0.875615	0.889943	0.00736648	0.00534759	0.0157335	0.818898	0.908	0.891164	0.907104	0.921708	0.941176	0.915069	0.155	0.00479452	0.918519	0.0034965	0.875706	0.00305998	0.0241313	0.0466946	0.0955079	0.489051	0.676403	0.00515907	0.397849	0.447917	0.00567108	0.0103448	0.00524934	0.00693963	0.00466563	0	0.180488	0.183575	0.890625	0.853342	0.903537	0.889922	0.894977	0.720611	0.95	0.0152672	0.679905	0.00133869	0.808824	0.00466451	0.00205761	0.811554	0.826409	0.749035	0.799103	0.660266	0.880077	0.85101	0.670651	0.760829	0.741265	0.752591	0.850921	0.876338	0.188329	0.683983	0.784158	0.861765	0.690141	0.00821693	0.00423131	0.00235571	0.354962	0.00330215	0.00622407	0.683989	0.113879	0.117805	0.33871	0.659468	0.0775434	0.521021	0.600823	0.10766	0.143197	0.66932	0.435393	0.708241	0.858238	0.330986	0.453745	0.253521	0.729405	0.75195	0.742857	0.00762674	0.00886263	0.8	0.519149	0.453109	0.631148	0.761006	0.302347	0.00323102	0.785311	0.875256	0.68306	0.890679	0.932203	0.161022	0.552557	0.00412939	0.0636943	0.875912	0.469841	0.706173	0.608583	0.880466	0.862921	0.00473373	0.880407	0.541436	0.54386	0.907357	0.522624	0.467033	0.826087	0.00490356	0.00291206	0.227011	0.32852	0.540541	0.672197	0.730986	0.402878	0.56	0.864583	0.854651	0.328125	0.684783	0.86095	0.817891	0.274306	0.014637	0.833333	0.682181	0.232409	0.618677	0.239649	0.599634	0.582031	0.29987	0.008	0.573061	0.809451	0.579134	0.06688	0.0497281	0.756272	0.566787	0.676218	0.386029	0.317895	0.493243	0.647059	0.626667	0.0561724	0.841379	0.775862	0.137255	0.283333	0.93452	0.941053	0.925295	0.723753	0.0140187	0.819048	0.11501	0.71012	0.883234	0.00531915	0.263549	0.011324	0.011236	0.0293383	0.011811	0.0075643	0.02	0.34608	0.499121	0.605072	0.604328	0.395778	0.32	0.849287	0.645425	0.00419287	0.476647	0.660232	0.612717	0.886026	0.0172414	0.806122	0.795883	0.780381	0.776224	0.646643	0.784483	0.211581	0.54246	0.006	0.859925	0.830898	0.417476	0.565217	0.743802	0.712418	0.895189	0.945736	0.02	0.848214	0.86087	0.84507	0.0575783	0.716196	0.759534	0.682207	0.784824	0.73661	0.589744	0.889085	0.00621118	0.859375	0.828836	0.763244	0.718654	0.702284	0.824419	0.917563	0.557087	0.843373	0.469835	0.637681	0.902017	0.874739	0.331265	0.0355575	0.14049	0.803977	0.87485	0.0968153	0.126003	0.813814	0.405323	0.497382	0.843978	0.157609	0.557756	0.585041	0.235294	0.647922	0.573394	0.182713	0.74026	0.3	0.282958	0.665388	0.433417	0.630573	0.516768	0.632209	0.525	0.745993	0.00742942	0.668874	0.621449	0.457672	0.340479	0.537787	0.468447	0.463373	0.826531	0.392442	0.442322	0.562392	0.75	0.764548	0.834641	0.782185	0.593527	0.73834	0.697026	0.730332	0.817227	0.528428	0.933962	0.893157	0.474453	0.949153	0.907514	0.906667	0.73444	0.796104	0.707921	0.824277	0.693157	0.00599251	0.0263158	0.818965	0.790909	0.736957	0.856436	0.845872	0.892361	0.841176	0.829662	0.00535619	0.801541	0.706195	0.851064	0.784689	0.100439	0.112238	0.767699	0.925309	0.571622	0.907152	0.00701919	0.876543	0.76506	0.801418	0.00464037	0.896811	0.682874	0.887097	0.916667	0.900755	0.773364	0.746324	0.886364	0.901961	0.0071885	0.178082	0.839535	0.447273	0.873194	0.856459	0.0422721	0.481825	0.87931	0.731034	0.694064	0.832	0.874355	0.168831	0.0288136	0.00527705	0.0752688	0.00523013	0.00282087	0	0.947368	0.560563	0.532595	0.807915	0.801622	0.328767	0.179361	0.00440529	0.00105485	0.871528	0.94	0.80123	0.670157	0	0.422492	0.789916	0.808107	0.520833	0.777618	0.85623	0.797872	0.841699	0.7184	0	0.00392927	0.911846	0.853846	0.761062	0.581197	0.00508388	0.00384615	0.928571	0.0199637	0.696759	0.842324	0.144844	0.19403	0.795634	0.841795	0.823094	0	0.960613	0.939811	0.0312751	0.00209644	0.756757	0.6875	0.00539374	0.00874636	0.294444	0.0219342	0.781885	0.873786	0.875556	0.306011	0.676301	0.870753	0.621984	0.817491	0.426829	0.902439	0.825243	0.717791	0.554555	0.0059448	0.0743802	0.882353	0.505376	0.85828	0.823993	0.79822	0.871034	0.00659472	0.0514354	0.490492	0.872449	0.90584	0.903409	0.892308	0.0227423	0.00432152	0.181818	0.0282413	0.00544662	0.00561798	0.678752	0.389381	0.0316067	0.0391854	0.052795	0.728487	0.930362	0.926261	0.21286	0.898833	0.772021	0.0226904	0.646018	0.00347222	0.847826	0.263889	0.00409091	0.144068	0.00670391	0.00544161	0.729472	0.70947	0.739163	0.870482	0.898093	0.726098	0.531401	0.146497	0	0.821464	0.621469	0.694352	0.00608519	0.315094	0.0885417	0.558824	0.469421	0.296371	0.540146	0.430244	0.122369	0.392834	0.333126	0.555347	0.823126	0.7001	0.772831	0.324128	0.464099	0.425811	0.508141	0.621149	0.519045	0.804124	0.407748	0.291513	0.00534255	0.00892857	0.442029	0.813636	0.461496	0.378024	0.376973	0.613559	0.217243	0.186947	0.492136	0.00695931	0.488889	0.348523	0.00465116	0.344051	0.554196	0.776667	0.613854	0.5792	0.44704	0.494813	0.573843	0.561934	0.355705	0.651294	0.342391	0.560606	0.519785	0.664115	0.165175	0.451737	0.0700935	0.631944	0.278729	0.224852	0.706481	0.00470219	0.509455	0.807864	0.847985	0.83	0.442597	0.517675	0.127598	0.533221	0.354282	0.158145	0.300731	0.00273598	0.831894	0.784423	0.798717	0.878307	0.658366	0.705184	0.814165	0.58042	0.553906	0.680779	0.440131	0.779809	0.397804	0.439252	0.191981	0.637177	0.538556	0.631214	0.75814	0.474164	0.600193	0.344718	0.622024	0.544554	0.267241	0.561331	0.0950355	0.858925	0.39413	0.649529	0.161103	0.757576	0.775819	0.725118	0.598278	0.0530259	0.449173	0.753707	0.818757	0.683673	0.573344	0.618959	0.0027027	0.582345	0.668858	0.334635	0.604724	0.689231	0.742906	0.485353	0.651503	0.749581	0.700565	0.149317	0.0143954	0.427918	0.00384944	0.0906282	0.141951	0.0171233	0.00958904	0.13485	0.39749	0.0925197	0.0658561	0.0464602	0.808184	0.864338	0.37069	0.608696	0.689119	0.00662252	0.0393906	0.304207	0.754268	0.845758	0.860759	0.0267176	0.40916	0.685241	0.445122	0.113208	0.300813	0.863309	0.659574	0.603854	0.311321	0.85641	0.671783	0.33049	0.691131	0.169605	0.891129	0.820809	0.713341	0.60443	0.678631	0.135802	0.722326	0.760664	0.665653	0.681564	0.689941	0.884009	0.816154	0.734114	0.580134	0.812004	0.00759013	0.218069	0.3125	0.140625	0.731061	0.143434	0.735294	0.00612245	0.773585	0.850649	0.0343866	0.128205	0.495	0.027027	0.91874	0.04	0.0117878	0.156689	0.72028	0.45	0.758607	0.894359	0.00731707	0.90264	0.806014	0.820643	0.0253283	0.00569152	0.814516	0.0957697	0.0126939	0.909459	0.119816	0.570048	0.00427913	0.190781	0.491525	0.00482121	0.00626763	0.0601626	0.179078	0.752874	0.793071	0.77305	0.768959	0.340336	0.639456	0.00422833	0.628433	0.336397	0.606004	0.696429	0.610687	0.130117	0.0038835	0.146245	0.544321	0.161137	0.475926	0.876858	0.324042	0.799632	0.0453074	0.0134615	0.00605144	0.00514487	0.00548628	0.163142	0.0784844	0.932692	0.63787	0.708046	0.189367	0.659184	0.00277316	0.00839251	0.0092707	0.00822293	0.00369979	0.668657	0.547489	0.0160673	0.00855432	0.823276	0.847619	0.230924	0.0656934	0.617729	0.00729927	0.425403	0.751744	0.613333	0.662536	0.599315	0.487745	0.780924	0.0064554	0.697749	0.811998	0.467043	0.641441	0.230366	0.582111	0.551903	0.200236	0.406408	0.783368	0.532407	0.589232	0.788506	0.891167	0.879717	0.842975	0.570281	0.498559	0.634936	0.673358	0.64467	0.58	0.767544	0.815299	0.821859	0.845745	0.880478	0.705706	0.479691	0.879032	0.688453	0.567337	0.941964	0.0767677	0.946565	0.875	0.00623296	0.00259516	0.86692	0.830303	0.909287	0.097318	0.723077	0.805687	0.931452	0.795349	0.449057	0.813492	0.911885	0.832512	0.937008	0.354331	0.947598	0.79902	0.704508	0.877339	0.00663717	0.720859	0.0865052	0.625933	0.484848	0.315664	0.0767918	0.0855441	0.261803	0.509434	0.13871	0.210385	0.267101	0.252927	0.602902	0.476621	0.604027	0.203632	0.782787	0.800321	0.805531	0.547414	0.835069	0.633621	0.730659	0.631841	0.600719	0.390637	0.323607	0.120079	0.268421	0.784685	0.843907	0.829157	0.804762	0.641618	0.39071	0.225333	0.670646	0.791528	0.726708	0.77716	0.708029	0.336022	0.671765	0.528053	0.706522	0.381924	0.45768	0.446254	0.257386	0.682624	0.661597	0.448052	0.287714	0.570136	0.705011	0.729508	0.465556	0.41	0.253994	0.394928	0.455526	0.371567	0.19603	0.57271	0.652857	0.461078	0.789091	0.675439	0.0915594	0.732456	0.319905	0.723684	0.574324	0.146527	0.035461	0.25074	0.588362	0.632768	0.736111	0.00713267	0.00519481	0.0202569	0.140376	0.0228571	0.056314	0.10947	0.611921	0	0.0410959	0.0724495	0.0272306	0.0109546	0.00770713	0.00363196	0.00990099	0.777687	0.155172	0.0316642	0.591195	0.81337	0.772122	0.0326087	0.167203	0.563855	0.588674	0.207031	0.837977	0.332645	0.0124334	0.352941	0.888535	0.943182	0.197826	0.00581395	0.00358938	0.145833	0.403125	0.633124	0.144476	0.15814	0.482609	0.159864	0.392265	0.33616	0.323597	0.137931	0.290398	0.137091	0.561151	0.579082	0.462924	0.424242	0.5472	0.244318	0.0659091	0.129705	0.00658228	0.00847458	0.271513	0.39485	0.47644	0.00649351	0.00546678	0.00568182	0.037225	0.027575	0.00534188	0.003861	0.272939	0.375575	0.415837	0.480983	0.28392	0.333333	0.630872	0.527115	0.668874	0.725021	0.279446	0.848387	0.891732	0.8472	0.00819001	0.907407	0.164952	0.129524	0.01417	0.0156783	0.629897	0.915194	0.948529	0.901626	0.793344	0.855956	0.876866	0.81295	0.676471	0.707965	0.206983	0.304527	0	0.0045425	0.609568	0.952174	0.878157	0.902222	0.90678	0.900158	0.00521286	0.00595238	0.766497	0.890684	0.706897	0.905956	0.807235	0.857143	0.843318	0.425101	0.860427	0.704023	0.925722	0.889231	0.906994	0.902558	0.00417319	0.00431566	0.835749	0.861298	0.91598	0.850711	0.91129	0.644534	0.902113	0.457551	0.866948	0.828125	0.847012	0.640945	0.846246	0.719198	0.80314	0.755656	0.776316	0.75974	0.856631	0.710843	0.574204	0.71694	0.564767	0.680412	0.520833	0.780037	0.593664	0.422084	0.496287	0.276364	0.748265	0.776484	0.777027	0.546667	0	0.54698	0.568401	0.793601	0.936759	0.884013	0.614488	0.893939	0.785714	0.73932	0.841549	0.786084	0.848946	0.0318182	0.199367	0.911184	0.922261	0.00591398	0.0280066	0.00661278	0.884337	0.186441	0.805169	0.564255	0.796034	0.003885	0.887405	0.633094	0.582313	0.828488	0.808765	0.573497	0.158416	0.57423	0.728625	0.915323	0.803738	0.0191441	0.00628053	0.928401	0.801587	0.921769	0.00984183	0.801223	0.618216	0.809281	0.917794	0.00805153	0.0057971	0.665835	0.00737101	0.717837	0.806584	0.811502	0.915232	0.823848	0.00775656	0.0392157	0.814236	0.838235	0.170382	0.149758	0.699229	0.907534	0.695783	0.103115	0.79316	0.956938	0.824561	0.952278	0.00661001	0.779605	0.140221	0.33391	0.822917	0.919355	0.928012	0.892442	0.833735	0.612315	0.524871	0.850485	0.84323	0.804965	0.774476	0.895833	0.839099	0.887029	0.854267	0.810811	0.547352	0.607317	0.0060241	0.898496	0.0963636	0.0180085	0.960854	0.107372	0.811189	0.826347	0.921488	0.86	0.272727	0.877049	0.830918	0.949749	0.721476	0.749004	0.890785	0.856764	0.893048	0.478134	0.00197759	0.932039	0.951754	0.888424	0.00391543	0.00440252	0.812711	0.521097	0.932886	0.298497	0.572165	0.212963	0.841709	0.989529	0.866142	0.967742	0.877934	0.856678	0.444816	0.829932	0.00376749	0.0030303	0.00649351	0.00314465	0.00429799	0.0084317	0.945392	0.863354	0.81571	0.0369318	0.00578035	0.876923	0.00549115	0.201976	0.853881	0.462264	0.606426	0.0108275	0.841328	0.610092	0.584795	0.916207	0.78344	0.882949	0.004	0.45098	0.00434783	0.706502	0.823293	0.720165	0.694158	0.0124224	0.00708833	0.00635593	0.0187377	0.00493755	0.0528145	0.0124633	0.896792	0.111377	0.00824742	0.00296296	0.00666173	0.0271845	0.203001	0.872014	0.886032	0.25	0	0.572581	0.740331	0.18232	0.624819	0.577421	0.09447	0.00198708	0.859335	0.8679	0.728884	0.798933	0.833569	0.320175	0.426494	0.798273	0.897887	0.89404	0.764508	0.471119	0.290598	0.718447	0.00421348	0.00925926	0.664047	0.662594	0.00702106	0.726471	0.911493	0.00777778	0.0098661	0.879845	0.932266	0.00425985	0.0360206	0.01875	0.452703	0.660714	0.560172	0.884766	0.858696	0.00699301	0.000777001	0.00569106	0.00428266	0.00702988	0.323288	0.921311	0.530945	0.0346339	0.808333	0.718196	0.719626	0.291005	0.41048	0.003276	0.0170098	0.0409357	0.00458716	0.407514	0.279956	0.269036	0.847826	0.507992	0.00829187	0.9109	0.929167	0.938776	0.13865	0.87037	0.823529	0.00457666	0.00591716	0.318792	0.864662	0.811377	0.496732	0.857143	0.00429185	0	0.849265	0.00361312	0.456853	0.00869565	0.0034965	0.00281889	0.00268817	0.00668693	0.697987	0.00267917	0.00517866	0.00541028	0.897386	0.912351	0.596482	0.0082435	0.00776197	0.516908	0.827411	0.826309	0.960366	0.00826446	0.290043	0.398058	0.737864	0.206337	0.245886	0.0603248	0.177125	0.793936	0.811201	0.104487	0.0919395	0.881701	0.883562	0.634843	0.58384	0.173203	0.255861	0.0515971	0.0588235	0.116279	0.00388433	0.914573	0.804259	0.543478	0.852941	0.129273	0.832215	0.848442	0.891473	0.898284	0.882353	0.00608431	0.0117188	0.287212	0.918429	0.932331	0.898984	0.560859	0.0941358	0.0351288	0.869869	0.868734	0.86619	0.790436	0.157895	0.796569	0.360563	0.607792	0.0418136	0.752941	0.681818	0.839024	0.272727	0.949772	0.835859	0.215686	0.00978474	0.0113636	0.227545	0.62439	0.726297	0.624754	0.665455	0.161638	0.558659	0.783871	0.135922	0.688705	0.0499445	0.651765	0.613139	0.795455	0.361963	0.833333	0.895966	0.015261	0.771712	0.74375	0.711462	0.00381922	0.523705	0.625455	0.808271	0.00316081	0.448276	0.742574	0.714019	0.00763359	0.789174	0.694397	0.708955	0.858639	0.00656455	0.0030581	0.868671	0.815166	0.865763	0.849693	0.871616	0.81388	0.00390244	0.151341	0.0995406	0.00401204	0.427729	0.00784314	0.00118812	0.0102564	0.651116	0.295833	0.704574	0.0218391	0.012987	0.0363815	0.0782195	0.938406	0.319481	0.925065	0.889764	0.943182	0.138249	0.336658	0.191808	0.00379363	0.00407955	0.00864553	0.868204	0.926612	0.944617	0.873016	0.892069	0.852247	0.0165289	0.00552625	0.00502092	0.00466382	0.00447427	0.00255754	0.00779221	0.817814	0.00649819	0.0134818	0.494965	0.533333	0.00465116	0.0116473	0.245683	0.022674	0.0167404	0.0157005	0.608244	0.697877	0.649559	0.0641926	0.00662252	0.00413793	0.00458716	0.811099	0.105263	0.132979	0.121058	0.0175747	0.0967162	0.119718	0.149228	0.301736	0.581749	0.812785	0.00407925	0.00425306	0.597718	0.292879	0.520062	0.194769	0.013882	0.309392	0.681686	0.65586	0.806723	0.00686378	0.00652174	0.0120482	0.0102145	0.686275	0.0722101	0.00257069	0.0681063	0.0221607	0.943662	0.679333	0.833464	0.889973	0.916031	0.515038	0.0117096	0.0035524	0.908136	0.886364	0.135119	0.878453	0.653509	0.06733	0.498288	0.470732	0.166018	0.00863465	0.00570523	0.00722892	0.0115752	0.0052161	0.00619675	0.0398517	0.0049011	0.00498256	0.686154	0.00355398	0.00274098	0.003663	0.00534555	0.00317797	0.855355	0.702783	0.837379	0.857809	0.74344	0.251101	0.719198	0.832192	0.00436681	0.00243013	0.0379147	0.00513285	0.00362882	0.00387263	0	0	0.00422498	0.015425	0.00327511	0.00568874	0.0899654	0.843525	0.928839	0.00846433	0.0114345	0.00327198	0.00706357	0.704206	0.583716	0.531414	0.630896	0.689949	0.688073	0.12	0.396783	0.318681	0.0285714	0.435993	0.884354	0.204255	0.859049	0.750371	0.81877	0.856905	0.849015	0.706806	0.0116959	0.00965251	0.914465	0.942584	0.0467687	0.849624	0.860534	0.900685	0.749588	0.00824499	0.00907029	0.834711	0.674556	0.0183486	0.0086741	0.0060423	0.75337	0.849315	0.721854	0.908714	0.00601892	0.00867052	0.807481	0.0150112	0.00447628	0.00424729	0.00675105	0.00743282	0.00524934	0.00321199	0.00183824	0.00702988	0.00207469	0.0102367	0.150725	0.00469116	0.00469116	0.839454	0.00641883	0.00995025	0.528538	0.00900621	0.188031	0.145438	0.338298	0.00534616	0.852174	0.515723	0.824121	0.00527765	0.0897285	0.845188	0.0222222	0.00174978	0.0347738	0.107644	0.155395	0.0287406	0.00914634	0.00186451	0.00853081	0.322259	0.581784	0.8	0.171779	0.173008	0.550725	0.722714	0.00419397	0.00314465	0.117694	0.473925	0.523691	0.00457012	0.890339	0.0481283	0.116705	0.0411985	0.573359	0.00508553	0.0073278	0.0056962	0.00429185	0.00863664	0.00157233	0.703662	0.904661	0.585455	0.00545951	0.00657414	0.0108108	0.00344168	0.023304	0.10147	0.0592255	0.931429	0.286334	0.781095	0.653891	0.304979	0.0123804	0.0339559	0.704724	0.0180723	0.0239411	0.650718	0.903079	0.00377358	0.0712998	0.209389	0.0352595	0.0580087	0.775162	0.95	0.786765	0.029741	0.0168209	0.0987791	0.00377517	0.266272	0.678049	0.00729927	0.00445545	0.660271	0.0253036	0.00482703	0.00503863	0.00387597	0.00597652	0.00291829	0.00733308	0.00658683	0.00327284	0.551954	0.0152672	0.00633914	0.00609385	0.036478	0.0615002	0.872611	0.896204	0.864033	0.941176	0.0296785	0.476944	0.0234035	0.00517464	0.00266845	0.124375	0.272889	0.103489	0.0702013	0.109278	0.12963	0.0257296	0.00414508	0.00318539	0.00963855	0.00638686	0.00589459	0.0426829	0.0077951	0.00664767	0.134358	0.581381	0.614258	0.915046	0.00367047	0.00478469	0.00470035	0.00854701	0.803541	0.682657	0.0203952	0.904478	0.00190114	0.0643154	0.00666349	0.00693963	0.078341	0.214896	0.615743	0.738516	0.00602131	0.671296	0.538526	0.608434	0.671141	0.589385	0.683473	0.0068326	0.00483351	0.00476644	0	0.0035524	0.0697224	0.0144535	0.0968421	0.815181	0.809035	0.0376053	0.0757671	0.00285307	0.00542495	0.00828157	0.792	0.00667939	0.003663	0.76699	0.955466	0.91195	0.770898	0.770686	0.546032	0.858124	0.6	0.00814111	0.463291	0.237896	0.164474	0.757256	0.782779	0.52439	0.753788	0.796736	0.294372	0.524096	0.603448	0.614173	0.530303	0.651376	0.0680272	0.217252	0.874572	0.851528	0.00735494	0.75091	0.0488889	0.00514139	0.0055918	0.904663	0.756972	0.908602	0.00531511	0.00284091	0.0066305	0.00994575	0.00668226	0.0515267	0.00429975	0.752907	0.00310559	0.0029553	0.00482315	0.00933998	0.0104039	0.00669758	0.0100671	0.00870827	0.64627	0.93125	0.212581	0.0634921	0.00428182	0.0631845	0.882353	0.453237	0.854167	0.735135	0.0939685	0.515901	0.360691	0.00262467	0.77686	0.0458515	0.167053	0.548223	0.00286533	0.0675676	0.0175953	0.0769806	0.196758	0.0445722	0.109357	0.110507	0.0548223	0.00691017	0.00609756	0.0125428	0.0820046	0.126853	0.00734095	0.0106589	0.833094	0.00749064	0.00947867	0.935705	0.373358	0.00345423	0.0072896	0.00291168	0.0045489	0.00507983	0.00522421	0.00308404	0.00833333	0.00805768	0.675	0.0621762	0.0662393	0.268535	0.137787	0.0577022	0.00312402	0.00109529	0.0133929	0.0137255	0.0123907	0.0918367	0.393095	0.397436	0.302689	0.493417	0.2	0.00679758	0.0704698	0.00847458	0.00500417	0.186707	0.554545	0.872093	0.00403691	0.00676507	0.389764	0.0122378	0.0810502	0.420693	0.0355882	0.0596886	0.896797	0.808	0.004561	0.133117	0.234689	0.0299928	0.218159	0.619433	0.624329	0.0201149	0.00465116	0.00476644	0.0035879	0.00404858	0.00408905	0.722063	0.653397	0.36998	0.0087925	0.00407056	0.00644699	0.00418994	0.897931	0.0123558	0.0389436	0.00992556	0.942182	0.963158	0.819486	0.94172	0.906499	0.491765	0.790922	0.712032	0.692764	0.0807899	0.831959	0.811271	0.853719	0.124138	0.905694	0.0024024	0.00687758	0.00559441	0.73863	0.0326425	0.01	0.406639	0.513393	0.813806	0.128931	0.0298822	0.00818331	0.00581734	0.00446828	0.338825	0.0562162	0.00498615	0.872024	0.00541377	0.00482364	0.00954329	0.00654511	0.635794	0.733834	0.00559105	0.868176	0.00719424	0.00670498	0.00448207	0.00765027	0.597345	0.781602	0.925	0.155182	0.187669	0.779693	0.255297	0.669261	0.215652	0.571429	0.719281	0.010699	0.0136402	0.16122	0.00866142	0.0258216	0.0117481	0.758143	0.89418	0.136487	0.00485437	0.00844595	0.0305546	0.0488889	0.772455	0.393292	0.0246686	0.905512	0.00524738	0.00569106	0.0159257	0.091954	0.031941	0.81802	0.799791	0.808847	0.266846	0.802947	0.740876	0.872832	0.00470711	0.00550055	0.004947	0.00531263	0	0.00685401	0.00743494	0.00459348	0.929348	0.275184	0.0129653	0.00754717	0.693809	0.740933	0.0139394	0.00730994	0.0176678	0.0181148	0.83237	0.958333	0.00572519	0.00696914	0.0472879	0.824522	0.0315315	0.00364964	0.0302013	0.00282885	0.734615	0.840884	0.88	0.417316	0.00495926	0.0782779	0.0110619	0.780756	0.189376	0.0149626	0.02	0.332353	0.918169	0.526316	0.776371	0.543716	0.00446713	0.0120482	0.0240427	0.00542005	0.00747384	0.865778	0.708215	0.814815	0.697297	0.806971	0.662483	0.00412371	0.941341	0.423529	0.0783869	0.0123636	0.00448431	0.847561	0.00775194	0.765625	0.836182	0.91103	0.899098	0.00268097	0.0128205	0.846467	0.93734	0.058309	0.286842	0.125	0.0052521	0.00410256	0.00356189	0.0131579	0.0073278	0.00521804	0.385938	0.166011	0.216573	0.759181	0.729927	0.0380952	0.00593276	0.00586265	0.00883392	0.0112994	0.0121433	0.0514821	0.819277	0.00358166	0.00840336	0.86376	0.915332	0.0175781	0.00873709	0.00629496	0.0812274	0.0643939	0.640557	0.3	0.659794	0.00512821	0.0622318	0.00186567	0.00257069	0	0.00566572	0.859665	0.894737	0.866667	0.809735	0.00613497	0.886228	0.881579	0.87027	0.901734	0.911111	0.869048	0.870526	0.947876	0.722789	0.842553	0.00706714	0.911392	0.0395778	0.027027	0.0061665	0.00272926	0.00476714	0.00680272	0.714519	0.868	0.908257	0.120988	0.473199	0.0539846	0.962567	0.00585938	0.831832	0.0178242	0.0513089	0.805263	0.897436	0.746212	0.00251572	0.00159109	0.00639269	0.00655738	0.476855	0.00431542	0.0361446	0.00615174	0.879518	0.00253807	0.0070922	0.003367	0.00721649	0.00715563	0.0060423	0.00438771	0.00497512	0.00274348	0.0102433	0.862573	0.291066	0.738636	0.207071	0.752717	0.0504587	0.00614439	0.0131868	0.821633	0.729332	0.00755532	0.00710227	0.0168365	0.0102215	0.630203	0.173729	0.355336	0.461373	0.427686	0.427039	0.932828	0.00761421	0.00146413	0.00770713	0.00585529	0.0031348	0.00294118	0.00225989	0.00628535	0.00532117	0.00420168	0.00721885	0.0468085	0.583765	0.0125261	0.632411	0.00497265	0.157895	0.177496	0.682464	0.285425	0.463677	0.168022	0.0303867	0.0317821	0.0160839	0.149212	0.616732	0.11302	0.143784	0.00502232	0.716698	0.27381	0.752137	0.818182	0.00299401	0.826446	0.00441989	0.458128	0.510504	0.5656	0.706422	0.647482	0.734756	0.00768386	0.855556	0.00821018	0.0598456	0.020592	0.435028	0.204482	0.344322	0.497569	0.0876712	0.001998	0.00664011	0.86	0.00873908	0.00556793	0	0.00211528	0.672131	0.54884	0.582822	0.232955	0.507463	0.187001	0.00802139	0.0024975	0.00670017	0.0125448	0.0502392	0.0782269	0.0707904	0.0106383	0.710526	0.581749	0.888158	0.620053	0.0070922	0.636842	0.0182841	0.688679	0.883041	0.882353	0.888889	0.445462	0.036036	0.0080591	0.00402212	0.0161812	0.0038961	0.0058309	0.00589391	0.00617284	0.943218	0.848168	0.0049054	0	0.00928382	0.0035461	0.00947867	0.00166389	0.00502513	0.00704225	0	0.0906516	0.835526	0.880597	0.468421	0.710345	0.00630915	0.00617284	0.0984925	0.00531915	0.184834	0.947236	0.00414079	0	0.875	0.00340368	0.00287356	0.789873	0.0315934	0.149026	0.294248	0.0418216	0.298265	0.0034965	0.0103806	0.990909	0.00815217	0.00645161	0.738372	0.132353	0.030914	0.00416667	0.00576184	0.0028169	0.0320513	0.628571	0.00408163	0.00775194	0.00254453	0.0109409	0.61658	0.00353357	0.00528402	0.00156986	0.00420168	0.00489716	0.174636	0.0549199	0.909091	0.901926	0.187668	0.827815	0.43932	0.960396	0.931129	0.0198676	0.00887311	0	0	0.00725953	0.469325	0.0590379	0.00304878	0.71368	0.878453	0.633333	0.0455192	0.0114192	0.0123457	0.153509	0.0263158	0.00643777	0.797455	0.389401	0.0208333	0.0379965	0.689944	0.00368324	0.0333333	0.577908	0.930233	0.00283019	0.655556	0.0637363	0.00739774	0.00680272	0.0257353	0.0210169	0.545161	0.00213523	0	0.813499	0.00421763	0.00429185	0.893333	0.00534759	0.828125	0.938272	0.00900901	0.00776053	0.0078329	0.00697134	0.00729927	0.00375657	0.0156006	0.88189	0.832888	0.834146	0.292899	0.00548246	0.00330579	0.0542394	0.0174891	0.00554324	0.86747	0.681416	0.00116144	0.0612745	0.00711744	0.00656934	0.00309837	0.0119048	0.00318134	0.00597015	0.911765	0.966102	0.896236	0.907407	0.895522	0.0057995	0.00408163	0.722222	0.707038	0.912475	0.895595	0.0168902	0.0126874	0.00677201	0.00581771	0.00550964	0.00759144	0.60452	0.733025	0.73088	0.692098	0.0577293	0.0490094	0.159292	0.003861	0.00828157	0.00482509	0.10303	0.774359	0.00756303	0.00344432	0.00415512	0.012012	0.00347222	0.0159574	0.847368	0.960396	0.839398	0.00387597	0.00292056	0.00509424	0.00856531	0.496815	0.595658	0.64208	0.829525	0.545455	0.00649878	0.00597015	0	0.00639764	0.00775194	0.131062	0.0127551	0.599349	0.816038	0.848	0.804511	0.932619	0.843373	0.52	0.787709	0.909091	0.920635	0.771429	0.0086881	0.60114	0.00385109	0.769784	0.00273639	0.115063	0.790476	0.712025	0.876676	0.840491	0.714286	0.285124	0.151057	0.653333	0.729682	0.140257	0.0180525	0.748276	0.327177	0.0530421	0.122807	0.179104	0.00424628	0.0047259	0.0184758	0.643123	0.835616	0.00463392	0.0122699	0.0149558	0.0526316	0.449477	0.656863	0.35014	0.0887777	0.0865945	0.0902379	0.188596	0.107869	0.184554	0.00728155	0.331352	0.229299	0.209862	0.134741	0.0117574	0.032413	0.515625	0.554196	0.00956023	0.0224719	0.0196078	0.892308	0.45124	0.713092	0.600858	0.688259	0.715582	0.569097	0.706044	0.834437	0.764613	0.576563	0.382979	0.0632054	0.587786	0.880952	0.788018	0.901887	0.632075	0.824268	0.759091	0.778378	0.823293	0.08	0.158967	0.003861	0.19082	0.223981	0.0729497	0.250811	0.00570342	0.447025	0.312057	0.860627	0.781857	0.318393	0.0442708	0.0824742	0.663043	0.894281	0.704425	0.871795	0.688259	0.950355	0.708333	0.630769	0.00680272	0.814629	0.77757	0.93401	0.842444	0.177778	0.00655431	0.935018	0.938416	0.92562	0.788396	0.00461361	0.00530035	0.267062	0.00714678	0	0.878229	0.91358	0.704545	0.0134111	0.251816	0.354898	0.948276	0.6	0.193916	0.113973	0.120257	0.180894	0.441558	0.112116	0.917673	0.825	0.4	0.229508	0.871287	0.888889	0.923077	0.966216	0.00590551	0.00892133	0.739336	0.833013	0.890625	0.944954	0.291339	0.582524	0.731818	0.731343	0.657321	0.245734	0.501416	0.750439	0.477733	0.422222	0.735882	0.685535	0.812114	0.863924	0.157635	0.00449006	0.0194363	0.698212	0.590604	0.835821	0.800948	0.758333	0.22807	0.876543	0.845361	0.395062	0.111888	0.347107	0.467391	0.744444	0.581395	0.704082	0.829574	0.771429	0.936066	0.804878	0.176755	0.0228495	0.709559	0.903073	0.689243	0.935409	0.0144737	0.905759	0.866242	0.653333	0.880435	0.784416	0.687135	0.886752	0.680982	0.813869	0.952381	0.0344828	0.0109141	0.0833333	0.580645	0.00428571	0.925926	0.948718	0.621514	0.94012	0.784257	0.323268	0.00666667	0.0795781	0.882716	0.0521565	0.906452	0.875	0.821561	0.810256	0.85752	0.00414651	0.508982	0.605492	0.845567	0.782528	0.460177	0.00794702	0.00662983	0.000946074	0.873175	0.774691	0	0.811813	0.816176	0.622378	0.931416	0.00920598	0.912736	0.0071475	0.00345423	0.493151	0.0104322	0.5	0.0366807	0.0192308	0.0961538	0.43617	0.569767	0.00459137	0.0430622	0.149144	0.0446686	0.150852	0.117834	0.120192	0.269159	0.246253	0.679949	0.178862	0.0174881	0.00390625	0.0152582	0.175466	0.488095	0.00821815	0.563692	0.474124	0.336032	0.0919355	0.00986842	0.00584368	0.919355	0.393162	0.243952	0.00367647	0.807933	0.00515464	0.00458142	0.00495254	0.772881	0.896074	0.879892	0.00429185	0.00282486	0.627383	0.779592	0.0244858	0.00600343	0.0694981	0.883436	0.186548	0.858621	0.73913	0.679012	0.789809	0.0058651	0.00834492	0.182156	0.693506	0.736315	0.854015	0.780488	0.764574	0.824089	0.608911	0.799492	0	0.00479616	0.00595238	0.00692042	0.00486111	0.00684932	0.350515	0.0564516	0.0340587	0.0404436	0.0939168	0.00155763	0.00243902	0.71	0.35034	0.630915	0.60804	0.185458	0.855769	0.00267857	0.980392	0.849315	0.00428266	0.00766058	0.0213068	0.5	0.882576	0.135	0.00612423	0.00184843	0.0104068	0.00210526	0.313537	0.912698	0.00641026	0.0149326	0.00392927	0.00732303	0.00414365	0.00841515	0.00151057	0.00397614	0.966851	0.00126342	0.00337268	0.00280112	0.00334169	0.873188	0.028109	0.0159744	0.0358333	0.00527705	0.0219436	0.6875	0.00301205	0.852883	0	0.0138889	0	0.00280112	0.00757576	0.826667	0.792545	0.0510949	0.664975	0.00289855	0.00442478	0.704861	0.9	0.00483871	0.00359195	0.00387597	0.00181653	0.0985294	0.523077	0.0633446	0.749621	0.829374	0.713592	0.00379267	0	0.00427716	0.00392773	0.005997	0.00849858	0.755459	0.567358	0.254925	0.00448878	0.00779221	0.00682927	0.00331126	0.00440529	0.0046729	0.97546	0.00827068	0.856115	0.864407	0.871069	0.00385109	0.00428725	0.870155	0.0455927	0.917829	0.832542	0.822165	0.860294	0.00583333	0.630597	0.752632	0.00837989	0.19898	0.00890472	0.0155844	0.770925	0.00956938	0.00551724	0.00423985	0.0084507	0.749254	0.00653595	0.00702106	0.00750751	0.00665557	0.918605	0.00208225	0.00323625	0.0294118	0.00578035	0.00608828	0.830189	0.00480769	0.00784753	0.100264	0.729216	0.530686	0.683594	0.629534	0.575802	0.599156	0.602632	0.104651	0.429395	0.904255	0.806616	0.723577	0.616253	0.770642	0.438066	0.00781861	0.451904	0.943925	0.874558	0.00766284	0.00680272	0.00528701	0.00646353	0.00698216	0.00542005	0.012766	0.00364964	0.665753	0.00520833	0.03125	0.896362	0.0542636	0.69913	0.00447227	0.00298507	0.00208986	0.00565611	0.814433	0.637346	0.00650759	0.742574	0.00710227	0.756539	0.426043	0.51	0.596817	0.0241667	0.613108	0.025641	0.934837	0.530303	0.895385	0.491063	0.493007	0.858209	0.179798	0.206278	0.674847	0.75	0.776471	0.743421	0.808642	0.865455	0.0075188	0.000951475	0	0	0	0.00141844	0.00512821	0.00475059	0.18	0.0314136	0.731707	0.652705	0.196703	0.177515	0	0.00166759	0.979167	0.0179641	0.00574713	0.849724	0.429245	0.855932	0.899238	0.911585	0.0149701	0.101571	0.0291262	0.010989	0.640832	0.00221729	0.00273331	0.0149719	0.00530504	0.141026	0.0140187	0.00129534	0.00192678	0.791277	0.003276	0.00429185	0.0026738	0.00289687	0.00719424	0.00229358	0.00884495	0.832258	0.00449236	0.0044618	0.00512821	0.425901	0.877612	0.00473934	0.00474463	0	0.0079929	0.54798	0.781538	0.00458979	0.00547112	0.00485437	0.00637755	0.0029347	0.00448682	0.00463177	0.809412	0.828756	0.853333	0.00494382	0.0037037	0.931035	0.0829493	0.00913242	0.016035	0	0.00543478	0.00533537	0.00264201	0.764706	0.163477	0.819188	0.906621	0.00396825	0.00236407	0.00490633	0.00577478	0.0059952	0.00329761	0.607984	0.00606061	0.0535354	0.0115512	0.302187	0.718711	0.740413	0.00844595	0.0025641	0.0069541	0.00517241	0.0062422	0.0047681	0.00570497	0.00376712	0.00388967	0.00840336	0.777778	0.763359	0.39255	0.879552	0.906977	0.898039	0.4	0.868842	0.859572	0.67128	0.958824	0.874286	0.850187	0.935484	0.307513	0.203674	0.823077	0.00578991	0.00297619	0.0150977	0.230769	0.392428	0.336877	0.903226	0.00537634	0.676744	0.351171	0.886018	0.765957	0.913131	0.87766	0.913633	0.915194	0.73955	0.641079	0.68	0.563429	0.883817	0.608607	0.761278	0.690736	0.0696594	0.675958	0.147018	0.0244957	0.119581	0.0599613	0.818043	0.551628	0.416667	0.165301	0.0152672	0.00916936	0.00146843	0.0279851	0.245887	0.134328	0.0183688	0.0220994	0	0.0202966	0.0346232	0.761029	0.226623	0.761821	0.00609756	0.131019	0.247573	0.00676819	0.00250941	0.0738255	0.369266	0.00792864	0.0163112	0.00512821	0.00909091	0.770833	0.0103931	0.00647801	0.0942866	0.0647059	0.776119	0.698907	0.38729	0.0846373	0.0584458	0.0157567	0.00715494	0.128761	0.252412	0.717196	0.633479	0.00456294	0.00460829	0.00554785	0.00624952	0.00715137	0.0564516	0.830612	0.1932	0.0840409	0.106517	0.196107	0.748765	0.0745698	0.454545	0.266711	0.67957	0.662404	0.421909	0.945701	0.00711238	0.000671141	0.00436681	0.00189753	0.0436782	0.952174	0.727915	0.928315	0.871006	0.847507	0.0131195	0.00990099	0.0104334	0.00481928	0.568763	0.181706	0.603774	0.00214133	0.511236	0.84186	0.901869	0.244898	0.878571	0.761146	0.152	0.0381544	0	0.090799	0.918919	0.715278	0.080292	0.00611995	0.0804924	0.843511	0.677083	0.842697	0.525114	0.649783	0.829642	0.0124611	0.860558	0.878613	0.152412	0.0795287	0.204188	0.870968	0.0225173	0.0647922	0.00866905	0.00512237	0.909483	0.00513779	0.00201005	0.0052356	0.95382	0.941686	0.77707	0.00165837	0.886337	0.924419	0.814324	0.29798	0.00199601	0.00512821	0.916667	0.408764	0.00615006	0.772334	0.0175029	0.867159	0.916667	0.866485	0.628571	0.0398162	0.875502	0.0217276	0.044616	0.657484	0.659889	0.646672	0.587156	0.656416	0.537037	0.46875	0.00296736	0.00473934	0.0138122	0.00359104	0.00814996	0.896	0.00315209	0.00741656	0.683274	0.92927	0.90359	0.885886	0.0107973	0.690583	0.023224	0.375661	0.377049	0.821429	0.86087	0.752914	0.453125	0.74523	0.6	0.55194	0.538462	0.663968	0.0187722	0.114554	0.582915	0.583458	0.549191	0.00646465	0.0104167	0.791822	0.903704	0.716467	0.18329	0.306358	0.425688	0.00434657	0.0714286	0.00718954	0.048062	0.116759	0.152893	0.136667	0.00626632	0.00795372	0.020155	0.895973	0.603774	0.805169	0.253635	0.503587	0.678466	0.924078	0.859438	0.788321	0.440703	0.748299	0.661104	0.518127	0.238304	0.343785	0.0053135	0.894737	0.264368	0.756906	0.0452675	0.798206	0.829743	0.765176	0.775066	0.779661	0.700512	0.702505	0.76947	0.60119	0.866592	0.667161	0.746405	0.786119	0.744415	0.711864	0.748653	0.71179	0.531397	0.603084	0.423571	0.573801	0.917408	0.0323974	0.179402	0.806569	0.0100446	0.181488	0.274212	0.772947	0.00734067	0.466667	0.392233	0.410758	0.162194	0.563322	0.590062	0.821393	0.778274	0.723647	0.636681	0.678125	0.816642	0.884615	0.804184	0.863905	0.584615	0.80406	0.415441	0.872845	0.856925	0.896667	0.89673	0.916966	0.900371	0.861314	0.916183	0.873016	0.660883	0.877232	0.899336	0.199554	0.618076	0.779053	0.856436	0.922869	0.19863	0	0.570093	0.736527	0.157806	0.031768	0.928139	0.896725	0.381245	0.215278	0.445679	0.0481366	0.350689	0.491947	0.00348779	0.664133	0.612745	0.477966	0.806763	0.170407	0.911124	0.909465	0.824877	0.923817	0.643266	0.265078	0.873589	0	0.00641026	0.00769971	0.0362416	0.42268	0.705882	0.875465	0.5447	0.623427	0.642475	0.665094	0.798246	0.681333	0.233684	0.384544	0.0780142	0.820513	0.45515	0.539474	0.476987	0.31671	0.45222	0.484067	0.00496524	0.00630517	0.0594059	0.842697	0.75	0.592532	0.669034	0.552764	0.505161	0.449749	0.885745	0.208955	0.543726	0.0491667	0.0057995	0.00402145	0	0.843321	0.768437	0	0.239946	0.1675	0.110013	0.28541	0.823529	0.205036	0.862124	0.769547	0.647975	0.0925926	0.426523	0.788953	0.53125	0.712644	0.00503018	0.724026	0.357934	0.00679694	0.840237	0.681261	0.848485	0.39726	0.96129	0.716814	0.00507983	0.00427046	0.011215	0.129771	0.833333	0.686922	0.849798	0.773026	0.844578	0.729637	0.544917	0	0.0603774	0.55107	0.660677	0.678431	0.738739	0.82589	0.288614	0.523923	0.238722	0.756007	0.461768	0.14273	0.631579	0.451493	0.916667	0.906915	0.806167	0.872973	0.897328	0.177419	0.919282	0.340909	0.0630137	0.71024	0.796191	0.361111	0.136396	0.108891	0.0949495	0.791837	0.101717	0.0681818	0	0.00501433	0.702194	0.899015	0.542308	0.00272109	0.00496278	0.00405186	0.506614	0.28886	0.0711156	0.0493274	0.129032	0.153415	0.088644	0.0376489	0.00670017	0.480226	0.686869	0.707531	0.596662	0.739899	0.659091	0.763393	0.114379	0.02	0.00491918	0.0058862	0.00311284	0.950311	0.00413223	0.743169	0.843352	0.794652	0.858518	0.71875	0.866469	0.00796495	0.00432121	0.693708	0.45283	0.437299	0.358491	0.871907	0.331066	0.722488	0.0941378	0.581395	0.188219	0.680851	0.637555	0.133377	0.727586	0.839228	0.598361	0.0416667	0.36125	0.684451	0.83027	0.815815	0.642857	0.27933	0.910543	0.00547945	0.00701944	0.264274	0.210959	0.882759	0.00836551	0.00845467	0.00654308	0.13775	0.310209	0.341085	0.481352	0.266484	0.693965	0.773381	0.349876	0.647025	0.322004	0.247104	0.483607	0.481971	0.240989	0.592784	0.245681	0.687719	0.765024	0.84778	0.695187	0.793605	0.239011	0.427581	0.150838	0.0560472	0.00348675	0.00410256	0	0.962121	0.0017301	0.716312	0.882261	0.884648	0.799419	0.901024	0.00489396	0	0.872093	0.907489	0.798387	0.893333	0.00650195	0.854938	0.00516796	0.863192	0.28	0.561077	0.859649	0.911409	0.00779221	0.0248528	0.00744186	0.927835	0.181622	0.841026	0.00902062	0.00327065	0.0122378	0.165289	0.00550459	0.631285	0.0322581	0.00385728	0.00312175	0	0.00603865	0.00375704	0.00508906	0.700441	0.613861	0.642857	0.927792	0.00521853	0.0211268	0.918367	0.939394	0.00479616	0.00497238	0.0076087	0.0981595	0.462165	0.722222	0.773055	0.670992	0.00505902	0	0.0225303	0.734177	0.839616	0.00694444	0.00921659	0.00459242	0.00423216	0.00257732	0.800781	0.00610501	0.882494	0.748538	0.00405954	0.00445236	0.00266667	0.708876	0.800132	0.00929204	0.815133	0.870476	0.806854	0.750628	0.886765	0.843913	0.901554	0.292651	0	0.00817757	0.00550122	0.895683	0.712235	0.816639	0.794767	0.804745	0.00566038	0.00768049	0.4	0.00654664	0.00140056	0.017134	0.847237	0.00566679	0.681055	0.722343	0.00977778	0.019765	0.0322061	0.103753	0.715726	0.462151	0.0178998	0.106414	0.659889	0.639144	0.0113052	0.0118443	0.010101	0.179487	0.00851582	0.00289185	0.00150376	0.00511073	0.637209	0.202359	0.05	0.00462963	0.00373134	0.812701	0.867483	0.846442	0.627451	0.00626959	0.00906344	0.338095	0.00375469	0.00623701	0.465059	0.00738007	0.00441176	0.0078125	0.736041	0.321053	0.513572	0.865772	0.888571	0.950495	0.00455063	0.684954	0.350793	0.00523139	0.00306905	0.0030248	0.0165051	0.0162107	0.65534	0.0142487	0.00252525	0.00703235	0.366013	0.00232019	0.864947	0.0042735	0.396341	0.004329	0.00503919	0.0112108	0.785978	0.791304	0.231884	0.00425015	0.0124408	0.885329	0.0982659	0.823529	0.794258	0.835598	0.878261	0.392079	0.113712	0.19296	0.784861	0.820513	0.773087	0.768794	0.89821	0.00491228	0.894146	0.671233	0.824798	0.0748603	0.666667	0.899371	0.909756	0.915366	0.653595	0.848592	0.0131332	0.0183206	0.00460829	0.00544617	0.00607903	0.00759696	0.00674916	0.878903	0.96129	0.864553	0.0674974	0.0119048	0.0110254	0.00298864	0.0060006	0	0.690476	0.917548	0.893417	0.897347	0.310762	0.602941	0.268846	0.911017	0.860465	0.00380228	0.00787402	0.842887	0.00920245	0.0595238	0.890034	0.937765	0.927393	0.483113	0.00324149	0.00545703	0.0025413	0.00967742	0.00463499	0.952618	0.040678	0.922636	0.908479	0.128599	0.0204651	0.00368227	0.0215054	0.890644	0.00497925	0.16485	0.0116959	0.0119826	0.00232288	0.00249066	0.00888889	0.00978565	0.0231701	0.020445	0.00360231	0.00881834	0.00651163	0.00132626	0.00198413	0.00575658	0.00758397	0.00604839	0.00247678	0.00295858	0.0613027	0.0234657	0.466423	0.597917	0.241446	0.357483	0.469208	0.484293	0.0241145	0.103125	0.0078637	0.00663717	0.018018	0.909091	0.063354	0.00362845	0.00611154	0.00981405	0.00727651	0.928058	0.057971	0.00954198	0.00674764	0.806931	0.969925	0.93693	0.926829	0.95935	0.664748	0.7	0.0049334	0.00481155	0.00570885	0.933246	0.0484816	0.0547264	0.895936	0.00623701	0.00398089	0.149934	0.00658514	0.847575	0.911504	0.89946	0.837209	0.014548	0.00457457	0.011236	0.772727	0.740806	0.0885781	0.93299	0.378512	0.318966	0.00315457	0	0.732759	0.938089	0.00503018	0.892308	0.760108	0.908696	0.909871	0.921569	0.0450922	0.672078	0.0231561	0.309594	0.276692	0.878453	0.897287	0.869318	0.00555556	0.000995025	0.0456081	0.652542	0.492768	0.892724	0.791885	0.71	0.10221	0.00451807	0.769746	0.0109141	0.0154895	0.0652174	0.544304	0.645258	0.591803	0.573696	0.55814	0.537449	0.544317	0.197343	0.121857	0.135747	0.456446	0.633234	0.900322	0.0255354	0.3074	0.0284392	0.0123692	0.0023753	0.904002	0.247126	0.936973	0.868421	0.870226	0.912797	0.622785	0.530364	0.00686106	0.00547368	0.0188679	0.151591	0.178637	0.900285	0.173737	0.00997783	0.0127532	0.00714796	0.0554649	0.898745	0.877332	0.00456983	0.00465188	0.00729076	0.00468904	0.00244618	0.0210697	0.0104726	0.00284679	0.924192	0.199433	0.793201	0.00518903	0.00441014	0.00101317	0.865626	0.0060347	0.196062	0.0522155	0.00443808	0.00665457	0.00536246	0.662207	0.00406504	0.719114	0.365901	0.00613618	0.77321	0.0107274	0.807692	0.00426212	0.00506073	0.900947	0.879433	0.01	0.642157	0.41261	0.83391	0.00366636	0.00916422	0.0084507	0.00514801	0.00165107	0.0101931	0.933884	0.00264007	0.00522421	0.0364807	0.826493	0.002405	0.00459202	0.0038693	0.00656136	0.263804	0.0062201	0.00142857	0.00455789	0.00481847	0.00584226	0.764108	0.793287	0.68533	0.811111	0.52976	0.317762	0.54579	0.794924	0.246165	0.767587	0.275241	0.0278858	0.314707	0.410256	0.508772	0.858053	0.481122	0.0174177	0.101066	0.23966	0.163305	0.0131813	0.00576433	0.0060423	0.0062333	0.843813	0.935053	0.901148	0.00280899	0.004914	0.0258042	0.00812915	0.00369624	0.0080258	0.895594	0.00449236	0.00374376	0.0122754	0.123677	0.144444	0.935338	0.39823	0.918919	0.0060652	0.811258	0.24183	0.781327	0.131012	0.0123839	0.0210046	0.0251716	0.0138365	0.795107	0.0075188	0.864301	0.881119	0.00702811	0.00492459	0.00392512	0.609508	0.21186	0.932252	0.0170455	0.388889	0.941176	0.822644	0.00446429	0.817021	0.00960699	0.737105	0.799854	0.00410172	0.0115063	0.0233161	0.85802	0.596116	0.401267	0.00979325	0.00759219	0.00362319	0.00506146	0.0483215	0.00977517	0.030896	0.00671141	0.00568182	0.0130011	0.00192678	0.00261438	0.012987	0.643795	0.658263	0.786885	0.866667	0.88159	0.841924	0.956332	0.789474	0.908438	0.89576	0.00620155	0.00492611	0.882979	0.00549451	0.893162	0.909091	0.745928	0.007109	0.529887	0.00420389	0.00339559	0.00657895	0.00354359	0	0.0404858	0.00419874	0.00568541	0.00811688	0.00347222	0.442874	0.0297505	0.245028	0.00903342	0.00407125	0.00425532	0.00664861	0.0109612	0.532051	0.885534	0.894185	0.00961538	0.88	0.909639	0.93456	0.021021	0.095018	0.00464037	0.0230286	0.843478	0.836991	0.00530504	0.315205	0.903126	0.93439	0.906915	0.907303	0.465982	0.931701	0.00356189	0.0120898	0.0262712	0.910112	0.891115	0.79593	0.640884	0.00638978	0.79085	0.00547445	0.00625521	0.00691563	0.00363416	0.00520562	0.00512821	0.00941915	0.00180668	0.0106589	0.00572738	0.0267731	0.00412321	0.00700607	0.79572	0.809872	0.0341394	0.268844	0.859956	0.0080429	0.012848	0.858101	0.00772889	0.0513393	0.00726895	0.0341952	0.197634	0.348861	0.405276	0.0277778	0.0159001	0.875666	0.588161	0.772163	0.00479846	0	0.00723888	0.953003	0.919533	0.916358	0.303797	0.929412	0.017341	0.00341686	0.946809	0.223629	0.0509978	0.335106	0.779661	0.902618	0.296443	0.675258	0.91998	0.0285599	0.00602583	0.0198728	0.913858	0.590909	0.737594	0.0255732	0.00577796	0.0053286	0.00540958	0.8391	0.0803571	0.904517	0.933144	0.855663	0.560301	0.0578778	0.775155	0.959292	0.732691	0.596557	0.729008	0.921642	0.00752394	0.0175234	0.00143472	0.931818	0.864159	0.0348041	0.690217	0.920502	0.819706	0.911917	0.159091	0.79717	0.777219	0.852006	0.822287	0.794279	0.922118	0.0025641	0.914752	0.0442225	0.0485612	0.373272	0.213869	0.732558	0.888075	0.93662	0.586021	0.690196	0.384868	0.863124	0.0477707	0.769231	0.85017	0.0313901	0.00357398	0.0021097	0.0141543	0.00646726	0.00469484	0	0.860583	0.883387	0.891768	0.918688	0.00585938	0.926302	0.0117188	0.878317	0.947368	0.749263	0.754237	0.109531	0.176152	0.865528	0.917232	0.889807	0.889313	0.855288	0.00601685	0.916058	0.881209	0.882318	0.146871	0.00874404	0.00197239	0.787182	0.905512	0.820574	0.886076	0.861976	0.874241	0.00449438	0.00481155	0.022807	0.846626	0.0322906	0.921358	0.0143284	0.928279	0.934524	0.943272	0.256798	0.807474	0.837209	0.586207	0.149026	0.924772	0.917112	0.932796	0.816993	0.0923567	0.858918	0.75841	0.961039	0.885789	0.909931	0.149321	0.849353	0.00401338	0.00744927	0.00546448	0.00539665	0.516822	0.737624	0.822566	0.876056	0.214407	0.656163	0.730573	0.814375	0.8	0.792453	0.0397976	0.00513514	0.267637	0.833895	0.0079739	0.650213	0.767137	0.624606	0.101493	0.798441	0.589744	0.625912	0.626224	0.537089	0.773927	0.768439	0.61394	0.521151	0.598563	0.6244	0.26294	0.382022	0.461909	0.570997	0.735664	0.607521	0.674185	0.584302	0.600137	0.639543	0.841004	0.812886	0.465087	0.692456	0.751272	0.209106	0.186529	0.823096	0.68323	0.597971	0.904449	0.937799	0.01611	0.00856531	0.00872093	0.00171969	0.00449944	0.0546448	0.00452489	0.65625	0.475843	0.625937	0.415094	0.872881	0.806878	0.85913	0.919854	0.89769	0.00562852	0.00763359	0.00107991	0.907859	0.0844241	0.0720174	0.112295	0.240329	0.00477755	0.00109649	0.00578428	0.22758	0.0108879	0.0141044	0.0035475	0.00493624	0.00509068	0.0105263	0.00607697	0.0118913	0.0997151	0.856734	0.907767	0.00783085	0.275716	0.394828	0.567568	0.575581	0.4625	0.00984413	0.00538048	0.00879397	0.00811688	0.0166731	0.00490937	0.00613497	0.897727	0.885612	0.881569	0.894545	0.0126716	0	0.00521739	0.00506879	0.0060423	0.00697674	0.104735	0.230066	0.199275	0.0559085	0.519084	0.8143	0.846875	0.446944	0.197744	0.138443	0.00698856	0.00297619	0.0287887	0.536	0.846154	0.671958	0.0028222	0.758442	0.00448431	0.00472727	0.523438	0.0463659	0.00283447	0.00844595	0.589024	0.353144	0.0408865	0.11846	0.953216	0.00589391	0.896897	0.910926	0.898606	0.885338	0.754237	0.0583681	0.034565	0.0334382	0.149194	0.824451	0.908133	0.00151515	0.00388199	0.00559441	0.00522648	0.288732	0.901182	0.695868	0.709302	0.00446828	0.692122	0.655922	0.59322	0.4775	0.597847	0.0154386	0.00616483	0.00691776	0.0142741	0.0419274	0.00361591	0.813822	0.777027	0.0108844	0.189531	0.062591	0.0189251	0.427673	0.899696	0.643917	0.767148	0.735195	0.90429	0.00523756	0.942431	0.47769	0.973333	0.893711	0.9	0.5	0.246231	0.0097561	0.00340136	0.0387324	0.94898	0.0434783	0.00490798	0.913402	0.00330033	0.00654545	0.90493	0.00799201	0.0124787	0.00242131	0.00661765	0.0832408	0.796729	0.284717	0.0260133	0.565719	0.0233853	0.0027894	0.0048651	0.016035	0.00457457	0.792847	0.00435471	0.00555556	0.00644745	0.00212314	0.0035686	0.00317797	0.883098	0.192643	0.00956175	0.099675	0.00770077	0.00550796	0.00434783	0.00558659	0.705219	0.00544267	0.00306078	0.20415	0.874286	0.00733089	0.167442	0.231973	0.476263	0.883089	0.826531	0.838951	0.0124766	0.00640478	0.0103448	0.00448029	0.00513479	0.00701754	0.00657624	0.924192	0.889949	0.895455	0.043755	0.212598	0.00374298	0.00831793	0.75162	0.747556	0.646659	0.00363636	0.00654308	0.00597015	0.00439883	0.00657277	0.00949796	0.004477	0.00384246	0.00431965	0.00441826	0.0106101	0.00716146	0.00702106	0.00598291	0.841395	0.928294	0.943107	0.00625489	0.00411722	0.00604651	0.00482375	0.00503778	0.905579	0	0.571676	0.650556	0.697819	0.0369686	0.233969	0.454747	0.154197	0.391207	0.717456	0.592105	0.819672	0.878378	0.863946	0.877739	0.836453	0.0060024	0.00578035	0.00289436	0.810744	0.913889	0.85654	0.657534	0.740711	0.14135	0.106727	0.0267765	0.0650102	0.0681998	0.939103	0.00564653	0.961538	0.207153	0.926893	0.016488	0.0332661	0.0291262	0.727103	0.153659	0.915441	0.81768	0.004811	0.00387597	0.00796662	0.00471837	0	0.004329	0.935567	0.00440205	0.00106724	0.00466636	0.817105	0.00486111	0.0255973	0.805144	0.825503	0.00138889	0.00384193	0.0100143	0.00438356	0.00929152	0.873134	0.00196657	0.00466926	0.00440852	0.00630762	0.217337	0.859988	0.880769	0.0106141	0.0049639	0.00454775	0.00616165	0.00429415	0.00628931	0.89135	0.86692	0.00526778	0.0112016	0.00263043	0.00426829	0.0411687	0.00840336	0.00828729	0.00817578	0.00626679	0.0029703	0.00436047	0.866779	0.843607	0.763659	0.853857	0.0638629	0.843972	0.935115	0.00376648	0.380208	0.0499076	0.191801	0.0383333	0.0074791	0.404011	0.728617	0.696287	0.010303	0.00451647	0.0048288	0	0.00611511	0.889043	0.00494438	0.925325	0.00144404	0.129503	0.941124	0.95	0.936153	0.908147	0.00387097	0.00560224	0.00801068	0.00320513	0.00820345	0.675418	0.00624025	0.725753	0.922432	0.0224159	0.107438	0.0070922	0.00435256	0.00319234	0.874269	0.0970246	0.0122449	0.0226978	0.0354108	0.0741935	0.00590446	0.00130548	0.115039	0.0942149	0.00556101	0.693452	0.00616389	0.0752033	0.00302024	0.00252101	0.00700054	0.0753769	0.00422238	0	0.00389674	0.00622568	0.00374532	0.00563502	0.00225479	0.00472069	0.00353357	0.858855	0.8915	0.800846	0.886723	0.912458	0.00452489	0.714286	0.00652795	0.00534759	0.00374111	0.228178	0.00760264	0.298817	0.362269	0.0196995	0.00289017	0.54507	0.902381	0.00372044	0.00423729	0.465473	0.169184	0.00607903	0.756725	0.261185	0.025	0.00358607	0.00621359	0.00776532	0.00404313	0.0034965	0.0045403	0.00365631	0.00165837	0.00374251	0	0.00633714	0.0111524	0.088968	0.00409707	0.00296296	0.34265	0.0552017	0.00480349	0.00537346	0.107952	0.0513539	0.00148588	0.908734	0.944954	0.0913302	0.082153	0.866667	0.00769601	0.00476397	0.00376176	0.00549882	0.00781589	0.0236014	0.357564	0.481413	0.00671516	0.0923852	0.166793	0.308953	0.157133	0.157564	0.0217797	0.313576	0.597765	0.22081	0.194825	0.143564	0.0930693	0.0790798	0.293706	0.407101	0.323442	0.00615764	0.906667	0.902256	0.0012285	0.00362319	0.00324465	0.00629426	0.00190114	0.00654879	0.00864362	0.00756859	0.00550775	0.00878294	0.327225	0.0134545	0.00544523	0.897172	0.672122	0.589099	0.673629	0.830189	0.225722	0.898936	0.0261118	0.233451	0.0062448	0.0110497	0.00271924	0.218182	0.348267	0.0589658	0.7875	0.00930851	0.00488998	0.179298	0.00594434	0.0074928	0.873106	0.799145	0.765213	0.714286	0.803571	0.00575895	0.00635593	0.010712	0.0052356	0.679934	0.880937	0.896907	0.0118243	0.0671875	0.0339909	0.0492713	0.0150538	0.95082	0.894068	0.00627053	0.0150897	0.675641	0.00277718	0.00405885	0.00455581	0.796733	0.897842	0.00794281	0.0246914	0.0235849	0.12605	0.119643	0.00266193	0.0010923	0.113672	0.00454133	0.808569	0.812121	0.00339271	0.0140056	0.4288	0.486005	0.439655	0.00843486	0.00588813	0.0360303	0.0451275	0.937864	0.936105	0.00760234	0.48135	0.00389105	0.00650195	0.0087108	0.00972222	0.877698	0.909272	0.886045	0.00361197	0.090796	0.0291342	0.00716479	0.911348	0.0117329	0.314451	0.911188	0.240458	0.740331	0.00674006	0.00722433	0.00664528	0.00578035	0.940233	0.340793	0.933628	0.30303	0.92219	0.00730371	0.00729108	0.0154211	0.124791	0.893482	0.807477	0.922585	0.910199	0.00612066	0.0625	0.858974	0.0630252	0.0027416	0.056	0.00525701	0.971761	0.920784	0.526582	0.0878187	0.00396236	0.913249	0.746734	0.849216	0.180952	0.00987383	0.0147059	0.00725953	0.00567438	0.578947	0.64135	0.84375	0.935252	0.0135747	0.117441	0.00358744	0.847059	0.0321951	0.0884615	0.290244	0.225455	0.308933	0.00734619	0.952915	0.869716	0.13498	0.907216	0.0103508	0.00536993	0.898279	0.260697	0.909774	0.822243	0.830508	0.850816	0.91875	0.907338	0.866128	0.86099	0.823333	0.930233	0.912023	0.806306	0.607201	0.901038	0.892791	0.919608	0.634644	0.894776	0.00913884	0.908609	0.70607	0.548951	0.908847	0.841453	0.903226	0.828844	0.87807	0.0372292	0.282178	0.893509	0.869416	0.511095	0.753094	0.769231	0.587035	0.554371	0.00481541	0.764331	0.866232	0.0632828	0.899301	0.698324	0.240541	0.764138	0.734341	0.0950745	0.0103672	0.00416667	0.00579151	0.642512	0.00381264	0.00925926	0.943226	0.937968	0.919333	0.90037	0.904762	0.0112867	0.454094	0.813895	0.791502	0.768072	0.817035	0.257172	0.960265	0.875	0.79702	0.00588813	0.00594059	0.00442478	0.878453	0.852834	0.930712	0.793756	0.930081	0.00695652	0.00322997	0.00555556	0.00359712	0.519789	0.112821	0.0194553	0.424691	0.319516	0.818592	0.847792	0.784504	0.469438	0.00476948	0.138231	0.655642	0.587814	0.761905	0.93133	0.037133	0.810571	0.820426	0.64455	0.653409	0.80094	0.724508	0.0382395	0.375661	0.59447	0.797267	0.483595	0.690024	0.64881	0.498688	0.573913	0.824176	0.871212	0.601881	0.650146	0.423267	0.329301	0.291032	0.0118407	0.00619195	0.00809717	0.817178	0.454191	0.17898	0.164049	0.0905983	0.14497	0.909091	0.80759	0.00677966	0.027894	0.919608	0.0259222	0.381245	0.88698	0.797575	0.19767	0.0339751	0.00531561	0.645293	0.7343	0.00527937	0.80254	0.834254	0.829838	0.528714	0.909091	0.807037	0.00666667	0.00377003	0.00301887	0.0083632	0	0.0130612	0.00516796	0.0628571	0.0040858	0.647343	0.85	0.192308	0.00716332	0.00446429	0.0040032	0.00438596	0.00868056	0.878542	0.0064	0.00578035	0	0.00314961	0.00609013	0.0117647	0.0557491	0	0.00555556	0.00515464	0.00745763	0.183566	0.909465	0.00374532	0.0033557	0.423358	0.848571	0.792627	0.00454545	0.701149	0.787149	0.0259067	0	0.00351494	0	0.767196	0.00246305	0.751381	0.828452	0.00712831	0.00389408	0.00571429	0.00317893	0.188776	0.00306513	0.00447427	0.798354	0.170362	0.00641849	0.0015674	0.75617	0.127036	0.00373832	0.00625652	0.00632184	0.906615	0.824427	0.876923	0.00804598	0.00367647	0.717172	0.0064	0.00461775	0.35009	0.00678295	0.702602	0.842629	0.00843882	0.00630915	0.80088	0.386874	0.912043	0.00391007	0.0679852	0.00828586	0.00459277	0.595668	0.544053	0.798611	0.556701	0.702413	0.69697	0.845029	0.182909	0.511111	0.794872	0.670028	0.667959	0.00542495	0.00719424	0.00862069	0.289517	0.00682077	0.856007	0.0246575	0.00490677	0.00139082	0.766169	0.00328731	0.00271592	0.0075188	0.65035	0.632911	0.658333	0.881356	0.00513573	0.0047619	0	0.0031746	0.684112	0.00639488	0.00232288	0.00255754	0.00390625	0.00237869	0.00409556	0.0564854	0.169764	0.00203874	0.30888	0.00849858	0.00459137	0.00961538	0.00477327	0.00283019	0.015625	0.003367	0.0064	0.294798	0.00617284	0.00506586	0.0036846	0.00436681	0.0184775	0.588462	0.00476948	0.00776699	0.690566	0.00487805	0.00423729	0.00316957	0.00756014	0.00115607	0.004	0.765714	0.156627	0.170588	0.00185529	0.00345423	0.726378	0.00420521	0.00303183	0.00766284	0.850812	0.886792	0.827338	0.00512445	0.0100503	0.00662879	0.00641026	0.916318	0.912088	0.803318	0.922261	0.90625	0.0133229	0.00834106	0.0039557	0.00428922	0.024181	0.839196	0.894799	0.909375	0.881612	0.852657	0.916279	0.893939	0.858268	0.879917	0.871479	0.578797	0.0141176	0.012008	0.565	0.944954	0.397368	0.924115	0.600186	0.00773908	0.00657414	0.00440882	0.00878294	0.223529	0.00521221	0.00417412	0.479893	0.00490998	0.2	0.74606	0.810458	0.000765697	0.00701531	0.860465	0.00739176	0.00447928	0.0099108	0.898305	0.857813	0	0.00710059	0.0197628	0.111111	0.041979	0.015873	0.0532847	0.0064688	0.0141287	0.0858051	0.804054	0.934708	0.959839	0.00639659	0.0657143	0.00639449	0.00628404	0.844444	0.24605	0.60274	0.00262295	0.0238095	0.600962	0.0898483	0.00535714	0.0568182	0.0370625	0.178282	0.00480256	0.00846433	0.00430108	0.00713776	0.00209644	0.062201	0.0155889	0.00501074	0.114441	0.101869	0.00249221	0.0214521	0.0299353	0.00254237	0.871076	0.940298	0.242902	0.0725971	0.00197239	0	0.00632911	0.722944	0.168966	0.00185874	0.664286	0.00550206	0.0063857	0.00760719	0.00612557	0.945205	0.496815	0.00578807	0.00498132	0.271777	0.131257	0.0144009	0.04329	0.676471	0.0323529	0.785714	0.924634	0.012798	0.00594694	0.00842418	0.00605653	0.0140845	0.0209877	0.0718232	0.00424929	0.896667	0.458716	0.00640205	0.092233	0.845144	0.0640394	0	0.00833797	0.00331126	0.00311042	0.880503	0.329198	0.0242047	0.00772947	0.678445	0.94686	0.914485	0.909605	0.897833	0.131906	0.0169355	0.935039	0.00412655	0.00373308	0.00555081	0	0.00398804	0.904021	0.0974212	0.0320513	0.00636132	0.772569	0.0118454	0.15356	0.633858	0.585827	0.337604	0.902622	0.0415445	0.0133879	0.678804	0.027214	0.0332734	0.00582666	0.00936768	0.60124	0.883648	0.00482625	0.868898	0.921429	0.783654	0.0500569	0.47083	0.00406918	0.874576	0.00348432	0.003861	0.00421496	0.15456	0.0470958	0.00405269	0.00408401	0.00436681	0.602572	0.0147611	0.0831191	0.00588235	0.00126422	0.00594796	0.00728155	0.00574163	0.00425532	0.00483092	0.55348	0.870781	0.932127	0.9375	0.872881	0.0121951	0.0243902	0.650794	0.923954	0.00441258	0.917962	0.868852	0.813008	0.00796416	0.0184805	0.00770848	0.00290698	0.00687128	0.00433767	0.00270636	0.00437637	0.00215285	0.830357	0.0111643	0.78607	0.00589536	0.00298211	0.00526712	0.00412031	0.00635593	0.0120482	0.00374065	0.00384615	0.00664011	0.00665188	0.90982	0.567816	0.00678952	0.886486	0.00613748	0.0126394	0.655936	0.00535168	0.00557527	0.00787402	0.00934579	0.00952381	0.0049195	0.932258	0.160338	0.839676	0.478261	0.0654818	0.212485	0.924799	0.671378	0.00596659	0.100418	0.637097	0.0204856	0.00891266	0.00391815	0.00530504	0.00678349	0.00562963	0.00411523	0.939914	0.0112676	0.00739247	0.00363636	0.00489896	0.915344	0.00280374	0.00576369	0.0113852	0.00576784	0.00720576	0.00179211	0.643023	0.729066	0.00925926	0.645161	0.777778	0.203478	0.834025	0.708075	0.0164735	0	0.00771775	0.00564263	0.176849	0.168498	0.00214592	0.833333	0.695142	0.113351	0.641667	0.861925	0.74734	0.00499722	0.00549954	0.00811908	0.00684932	0	0.00842105	0.829446	0.00248756	0.00699301	0.00934579	0.806035	0.941909	0.140187	0.840678	0.821429	0.00641026	0.902439	0.0347349	0.0290698	0.0390456	0.00735681	0.00289017	0.593807	0.856164	0.429032	0.935868	0.916456	0.95977	0.327236	0.708015	0.12115	0.760802	0.393443	0.5	0.000874126	0.00574713	0.678182	0.76342	0.304878	0.144737	0.0781609	0.179361	0.499373	0.163997	0.00355872	0.219512	0.0486111	0.875	0.0203908	0.0186707	0.689412	0.500322	0.541176	0.214061	0.00688863	0.00380228	0.85074	0.5504	0.856589	0.85906	0.90678	0.915718	0.203661	0.338462	0.0351485	0.0253219	0.206522	0.00542299	0.00474383	0.00646204	0.00622407	0.00585556	0.937729	0.0183554	0.0032769	0.0110981	0.00295858	0.0116402	0.00571429	0.012987	0.868852	0.0157017	0.0462963	0.903409	0.895522	0.901478	0.875	0.00793651	0.00754717	0.00505561	0.003003	0.0134771	0.0336391	0.00283822	0.00655542	0.00728863	0.0038835	0	0.0361248	0.0138889	0.205021	0.188679	0.131446	0.00632911	0.0325203	0.770186	0.678063	0.0368932	0.0696864	0.00565771	0.00493218	0.102767	0.0322785	0.00179533	0.00789096	0	0.00969163	0.0066482	0.00373134	0.00809062	0.00480769	0.842105	0.937778	0.923284	0.0354536	0.495146	0.146047	0.0111214	0.00587084	0.00215983	0.0042735	0	0	0.948905	0.905405	0.0363815	0.0367965	0.0135558	0.0189274	0.484945	0	0.40625	0.00830258	0.95092	0.00436047	0.0111421	0.00296296	0.0344639	0.00969305	0.0016835	0.00375	0.703872	0.00594354	0.00552486	0.010582	0.822581	0.00233645	0.00474496	0.00545455	0.0530462	0.0269627	0.00696517	0.00796813	0.00540541	0.00890585	0.764442	0.962825	0.00523952	0.010682	0.0045045	0.00396432	0.0112867	0.00282087	0.00699301	0.0087146	0.875776	0.0925926	0.980198	0.0132212	0.0205656	0.719048	0.564299	0.00867679	0.0775623	0.706977	0.882463	0.00720165	0.00782473	0.209375	0.179916	0.00372856	0.00268817	0.00171527	0.769634	0.00804505	0.00722394	0.00820896	0.00879765	0.578035	0.185575	0	0.0031746	0.00219298	0.00823045	0.015	0.0325203	0.813559	0.204858	0.15288	0.0566038	0.00934579	0.004662	0.85567	0.0124481	0.818875	0.0138768	0.00812348	0.00843882	0.00553403	0.00595238	0.108374	0.00694444	0.107335	0.218182	0.0200354	0.470863	0.517544	0.00645161	0.00499376	0.00131579	0.643685	0.239274	0.274648	0.151515	0.0257426	0.24878	0.00763359	0.0425697	0.133989	0.264574	0.0824742	0.002079	0	0.055313	0.00680272	0.00472069	0	0.00699301	0.00226501	0.660211	0.00481431	0.245914	0.0634441	0.228972	0.279563	0.342173	0.15658	0.893564	0.386288	0.409976	0.53681	0.172619	0.461883	0.0359897	0.0677966	0.00424628	0.0357143	0.00545852	0.224	0.138462	0.0140056	0.164773	0.0056005	0.0296296	0.00693481	0.00976909	0.00934579	0.0112108	0.00288462	0.00759494	0.527132	0.908257	0.89198	0.174274	0.594595	0.555147	0.00969697	0.339969	0.832117	0.65812	0.00243457	0.00314136	0.934286	0.882051	0.921849	0.908956	0.895262	0.935961	0.893333	0.00765864	0.00777202	0.0150376	0.898932	0.980769	0.949559	0.622222	0.777419	0.855311	0.58813	0.877984	0.878906	0.00676183	0.505071	0.00860585	0.0149502	0.629834	0.0153584	0.818259	0.120721	0.331658	0.478125	0.453552	0.022069	0.760943	0.493569	0.467687	0.796875	0	0.0125	0.00385604	0.888802	0.876041	0.046729	0.746652	0.261905	0.929134	0.940171	0.00549115	0.879837	0.00530504	0.00453258	0.00332668	0.053719	0.192708	0.825954	0.847095	0.203593	0.797909	0.956647	0.187956	0.456891	0.72393	0.631068	0.864322	0.00580475	0.00503145	0.00422535	0.00578035	0.00303951	0.00750939	0.00505051	0.778157	0.881517	0.877095	0.943548	0.894569	0.899708	0.847826	0.894869	0.0537634	0.736347	0.872881	0.844944	0.892857	0.118622	0.323478	0.278049	0.276083	0.00877193	0.94375	0.920197	0.675079	0.857759	0.459016	0.890411	0.951563	0.930579	0.0771176	0.542017	0.0872483	0.907609	0.865687	0.616422	0.938776	0.937642	0.912975	0.898305	0.827528	0.968912	0.636364	0.975	0.264516	0.820548	0.0954641	0.0125	0.00518519	0.964497	0.0140429	0.8	0.863636	0.907216	0.905	0.717201	0.976471	0.915663	0.00913487	0.00701262	0.821429	0.168098	0.503093	0.619739	0.47043	0.415973	0.688889	0.798701	0.529231	0.820225	0.336394	0.0322581	0.84205	0.589138	0.720985	0.00747384	0.934524	0.00665779	0.00237248	0.00399088	0.868	0.716352	0.765517	0.353211	0.000992064	0.687627	0.732575	0.0308943	0.785894	0.919431	0.890295	0.657106	0.0231278	0.0756757	0.00968992	0.502756	0.0857143	0.308485	0.902128	0.00218341	0.835165	0.456693	0.719298	0.00226757	0.697183	0.240385	0.121159	0.585	0.859688	0.00457666	0.920213	0.930233	0.004662	0.79538	0.00373832	0.0643939	0.630769	0.756614	0.764706	0.0634115	0.376894	0.741962	0.00654664	0.0102726	0.0228311	0.00815025	0.00787402	0.0105053	0.263383	0.0361446	0.680672	0.870968	0.00704225	0.0060241	0.143646	0.00530504	0.00244798	0.664474	0.00662252	0.929752	0.00614869	0.00544662	0.960265	0.395833	0.625	0.00936524	0.00558659	0.00298954	0.923077	0.862275	0.037594	0.546713	0.812657	0.12313	0.877962	0.87931	0.912724	0.00749319	0.00421941	0.00649351	0.00203804	0.00433583	0.864444	0.00408998	0.0220126	0.0238095	0.876923	0.855228	0.910555	0.494706	0.00426743	0.00768246	0.00538079	0.0191348	0.0683012	0.00485774	0.00489297	0.012987	0.00569801	0.60119	0.00535332	0.901639	0.00389442	0.00453515	0.0134831	0.00356053	0.00526316	0.0828221	0.0702341	0.857143	0.763393	0.622222	0.892617	0.00606061	0.0967033	0.00963855	0.0087108	0.0666667	0.894565	0.242081	0.355408	0.185971	0.09375	0.0291135	0.00297066	0.00588235	0.00282885	0.581066	0.784874	0.876534	0.00570994	0.00335731	0.00593472	0.0118602	0.0046332	0.00196657	0.923767	0.782371	0.133138	0.0151351	0.0562743	0.0458784	0.0236686	0.143382	0.948617	0.206589	0.0244648	0.00813449	0.852535	0.00540123	0.0041868	0.0045977	0.370079	0.00165837	0.561644	0.621324	0.0461538	0.00719424	0.0020562	0.0898204	0.00562193	0.0887681	0.0294284	0.225377	0.881974	0.206349	0.00522193	0.0481221	0.182533	0.440476	0.00787402	0.00777001	0.726945	0.00461361	0.00529412	0.0118483	0.00469851	0.0440352	0.720588	0.00888192	0.886719	0.893506	0.776699	0.609524	0.716065	0.829398	0.801537	0.879926	0.859206	0.514469	0.00539915	0.00333778	0.79	0.680702	0.0081826	0.00684932	0.00338983	0.0186916	0.00572005	0.170709	0.852792	0.876712	0.956522	0.0102828	0.00417428	0.00941526	0.00454733	0.00413793	0.00515464	0.0040858	0	0.113846	0.931874	0.870875	0.851175	0.0115146	0.00582698	0.00284091	0.00509338	0.00590551	0.0738946	0.0791367	0.00761905	0.00761773	0.00371747	0.928571	0.965116	0.0165746	0.00627944	0.00584007	0.00693756	0.847134	0.300595	0.846491	0.956284	0.0767123	0.00510747	0.0169223	0.00985595	0	0.00832562	0.00537634	0.152717	0.247911	0	0.0823293	0.189522	0.0237691	0.889571	0.178802	0.00450161	0.29106	0.772727	0.951724	0.474576	0.325926	0.839264	0.00626959	0.00689655	0.753086	0.898104	0.973568	0.807339	0.432624	0.931973	0.84874	0.924855	0.858824	0.909502	0.778	0.703704	0.8403	0.032	0.00449438	0.939954	0.902077	0.224589	0.110577	0.0682068	0.0723014	0.356455	0.52994	0.474438	0.45403	0	0.421687	0.0424641	0.04	0.00343938	0.0359712	0.00292612	0.689835	0.00468384	0.934211	0.840336	0.143541	0.70679	0.395257	0.9199	0.931864	0.158475	0.0100503	0.00603546	0.717325	0.789862	0.753943	0.777273	0.797753	0.843882	0.83432	0.94382	0.104725	0.854962	0.921201	0.805882	0.708738	0.882353	0.803965	0.883142	0.864384	0.928328	0.877358	0.931818	0.290179	0.947368	0.507418	0.906796	0.776892	0.925865	0.927978	0.904586	0.00450161	0.811475	0.939759	0.679825	0.901528	0.228412	0.469499	0.796537	0.471338	0.406612	0.539906	0.283168	0.23069	0.905044	0.00799419	0.00316957	0.541033	0.241379	0.136646	0.61126	0.742981	0.901316	0.911538	0.828157	0.68693	0.878109	0.378753	0.641322	0.65416	0.585903	0.708543	0.343374	0.506173	0.580193	0.0364892	0.486631	0.540052	0.00390625	0.588723	0.423077	0.651429	0.882353	0.700637	0.759296	0.530086	0.783784	0.729858	0.719243	0.647059	0.36875	0.424242	0.099631	0.560606	0.544029	0.103665	0.920233	0.592417	0.856481	0.860377	0.811014	0.825939	0.869014	0.853392	0.733075	0.764706	0.666667	0.524096	0.874888	0.830253	0.904918	0.8944	0.792899	0.887356	0.869048	0.285714	0.892537	0.902041	0.824451	0.877193	0.783784	0.874856	0.962963	0.751412	0.0606061	0	0.297414	0.66369	0.8975	0.00529474	0.00404858	0.914384	0.00368098	0.00467426	0.0071736	0.791304	0.688066	0.771723	0.787755	0.712707	0.713297	0.640407	0.692802	0.526537	0.649237	0.761268	0.854545	0.732075	0.766423	0.355705	0.320558	0.659574	0.665775	0.630264	0.644764	0.575342	0.742857	0.647635	0.66954	0.680254	0.675755	0.554178	0.179775	0.522059	0.593301	0.0509091	0.469154	0.122153	0.578947	0.319336	0.765113	0.517561	0.376068	0.565315	0.248606	0.11859	0.11453	0.226619	0.327372	0.0661479	0.132653	0.503201	0.624053	0.613539	0.24656	0.671219	0.363971	0.560526	0.27451	0.116402	0.589387	0.164716	0.59417	0.145349	0.292419	0.184	0.944	0.444538	0.265403	0.296375	0.940092	0.18956	0.387195	0.5255	0.582651	0.60804	0.574661	0.288754	0.33363	0.150376	0.251732	0.211268	0.41152	0.306667	0.0935829	0.710375	0.465475	0.5	0.682692	0.177243	0.208054	0.777663	0.850129	0.579791	0.679825	0.505313	0.355615	0.648026	0.46831	0.752538	0.631881	0.528742	0.157895	0.688633	0.842752	0.0527523	0.200567	0.486545	0.583886	0.604938	0.412299	0.489633	0.0206805	0.1436	0.86693	0.332671	0.236307	0.370539	0.461275	0.378788	0.790922	0.588235	0.593945	0.345645	0.331219	0.814371	0.394286	0.620493	0.385135	0.832573	0.654255	0.368794	0.0075388	0.251277	0.0525876	0.682081	0.858247	0.895501	0.372969	0.917266	0.334437	0.575893	0.614776	0.0030426	0.925795	0.619397	0.303261	0.564977	0.183623	0.119512	0.0950119	0.047678	0.231526	0.00666325	0.503072	0.0397306	0.0463641	0.0253256	0.152672	0.846405	0.576923	0.336591	0.857283	0.870722	0.00383436	0.994048	0.866802	0.873602	0.204741	0.850515	0.209302	0.711712	0.474328	0.635918	0.563966	0.463781	0.4903	0.439516	0.681564	0.141631	0.709091	0.927224	0.802752	0.794918	0.702801	0.195513	0.0313385	0.361612	0.407214	0.234043	0.84507	0.786571	0.479562	0.15959	0.538869	0.705508	0.589189	0.505747	0.210854	0.142553	0.283699	0.0534318	0.00888031	0.132955	0.865563	0.830645	0.901887	0.885751	0.834065	0.63843	0.78905	0.91768	0.548006	0.640845	0.652381	0.00532387	0.00300601	0.666038	0.687643	0.733096	0.776903	0.802023	0.00775194	0.634981	0.888889	0.641738	0.730458	0.595282	0.702822	0.672979	0.619205	0.764269	0.826948	0.803667	0.760106	0.455986	0.649592	0.743474	0.690366	0.83705	0.720739	0.00432277	0.931231	0.890656	0.909919	0.924519	0.928604	0.9126	0.92803	0.877328	0.890564	0.906224	0.894309	0.898839	0.889984	0.872675	0.928689	0.799736	0.868803	0.893962	0.878357	0.897631	0.920257	0.926658	0.865289	0.609524	0.901408	0.869748	0.921512	0.171203	0.0849057	0.241996	0.696284	0.350962	0.0861155	0.916817	0.653117	0.0156361	0.765542	0.702728	0.885393	0.683673	0.0761052	0.00254453	0.727273	0.714454	0.747863	0.237437	0.800213	0.864516	0.748691	0.736232	0.630137	0.30703	0.896871	0.148989	0.0111977	0.00438893	0.00485909	0.34555	0.00444774	0.00751174	0.891765	0.192308	0.386126	0.597148	0.814057	0.00505351	0.00455927	0.0601454	0.611903	0.578947	0.882353	0.68996	0.915851	0.845133	0.918367	0.621277	0.0197044	0.797872	0.420079	0.710311	0.0105932	0.00641849	0.301075	0.534483	0.31733	0.127742	0.455408	0.333735	0.00530973	0.0773241	0.764988	0.595506	0.945148	0.835913	0.620408	0.526923	0.420398	0.614695	0.762343	0.651235	0.5456	0.79835	0.690909	0.680093	0.496204	0.590856	0.357009	0.363636	0.0298211	0.789203	0.795064	0.837261	0.843054	0.84323	0.899225	0.814788	0.81672	0.731156	0.870361	0.877477	0.015753	0.168547	0.172269	0.00678349	0.8	0.544858	0.667401	0.265	0.175879	0.0655058	0.0106383	0.0513369	0.350575	0.925267	0.739623	0.625899	0.259001	0.536127	0.0157756	0.0776627	0.611446	0.119048	0.681241	0.635881	0.724667	0.783898	0.793566	0.0795564	0.447656	0.514368	0.562853	0.954545	0.00980392	0.0071568	0.0129651	0.90742	0.910543	0.673704	0.0104348	0.0111607	0.874249	0.799435	0.0590778	0.527869	0.634304	0.711078	0.842676	0.897672	0.92433	0.899244	0.751761	0.537946	0.542636	0.806122	0.407583	0.869471	0.793134	0.75316	0.116142	0.282738	0.00324826	0.823529	0.858156	0.726098	0.360317	0.631111	0.311434	0.305292	0.0052356	0.773087	0.377778	0.492754	0.305296	0.251956	0	0.502738	0.772727	0.684248	0.834984	0.807373	0.859544	0.75	0.672285	0.302857	0.886986	0.87766	0.452381	0.00315457	0.167639	0.0929319	0.854025	0.856481	0.0480962	0.212446	0.0796646	0.274566	0.32613	0.605536	0.630915	0.00466356	0.054735	0.670991	0.516609	0.290822	0.492475	0.482937	0.43199	0.807365	0.398614	0.587243	0.613368	0.177152	0.727273	0.143662	0.249827	0.665455	0.795322	0.0246533	0.00549451	0.8218	0.627119	0.600649	0.798913	0.668942	0.764368	0.00656814	0	0.893443	0.777143	0.232143	0.207242	0.0562564	0.828244	0.0294118	0.815534	0.0384047	0.253333	0.00512445	0.960894	0	0.820652	0.00740741	0.406863	0.00483092	0.00601052	0.00487805	0.848606	0.00607441	0.00810185	0.00377358	0.00729927	0.00328731	0.0444874	0.0483625	0.00394633	0.00492611	0.00299401	0.903577	0.00452196	0.00510856	0.00221239	0.00238379	0.00195982	0.117647	0.952527	0.179775	0.831081	0.832331	0.794203	0.864516	0.00512821	0.0867052	0.218543	0.777306	0.73913	0.709343	0.908046	0.832502	0.00532481	0.00720461	0.00558659	0.936893	0.00802139	0.874471	0.892388	0.745098	0.903386	0.924504	0.867126	0.762419	0.923977	0.921034	0.941468	0.859621	0.889299	0.933623	0.00562641	0.0114155	0.832168	0.872881	0.00149477	0.785366	0.0315582	0.0798497	0.929688	0.0243655	0.182903	0.0129187	0.564401	0.832969	0.868778	0.00685741	0.901554	0.868421	0.893895	0.321429	0.00157978	0.826291	0.111742	0.0177903	0.00524628	0.00721154	0.00670766	0.390947	0.0902564	0.0113507	0.826087	0.868633	0.00306748	0.00410959	0.00567595	0.0104762	0.235294	0.0122164	0.00554529	0.00553877	0.00450741	0.00401606	0.00201613	0	0.703349	0.00715187	0.896237	0.0618497	0.0554156	0.639676	0.00736196	0.886699	0.102816	0.0352645	0.00444884	0.0136452	0.857644	0.312925	0.912656	0.941103	0.894624	0.849549	0.808917	0.84375	0.00508259	0.00490196	0.00604839	0.459108	0.901691	0.90117	0.0318091	0.081982	0.0114007	0.00610687	0.828571	0.605993	0.0152174	0.00673401	0.00812379	0.911159	0.586667	0.00462725	0	0.175889	0.579545	0.654348	0.61658	0.0567686	0.750426	0.308204	0.725806	0.532164	0.607066	0.51059	0.267016	0.276488	0.503741	0.740385	0.47541	0.191304	0.248756	0.507317	0.714286	0.849928	0.0331647	0.0135558	0.691304	0.61413	0.565217	0.628392	0.393136	0.0953678	0.610733	0.509355	0.379689	0.50759	0.833333	0.821538	0.772277	0.329918	0.0294118	0.346405	0.007109	0.0236052	0.877358	0.849765	0.568053	0.178093	0.07289	0.0359613	0.374023	0.0286145	0.314472	0.923193	0.483309	0.834888	0.176744	0.431713	0.496	0.342593	0.00428266	0.00335852	0.281667	0.957143	0.00644745	0.00767754	0.015246	0.536913	0.430096	0.056391	0.0649225	0.360656	0.693811	0.22963	0.5	0.469336	0.512129	0.688915	0.650759	0.521127	0.176678	0.787234	0.00671141	0.0599251	0.158771	0.233461	0.531825	0.511962	0.00859599	0.289495	0.748359	0.00401606	0.935733	0.944751	0.950577	0.918295	0.936937	0.97	0.00644122	0.00706714	0.112598	0.0830489	0.052583	0.0643564	0.0142536	0.203546	0.550035	0.00363306	0.00684505	0.0056101	0.0105152	0.00639659	0.545788	0.0128988	0.00706714	0.00131492	0.0745467	0.410959	0.00608108	0.00336984	0	0.00541516	0.00860585	0.159905	0.118715	0.382749	0.777682	0.64881	0.00496278	0.00281294	0.969697	0.741935	0.832099	0.0351288	0.0162791	0.00511509	0	0	0.00333333	0.913462	0.929852	0.911439	0.00218818	0.38324	0.248631	0.0480508	0.00241546	0.00665004	0.154773	0.00361664	0.848614	0.00538841	0.00567108	0.0128205	0.004363	0.000921659	0.00671785	0.00610998	0.014377	0.0052879	0	0.00928473	0.218609	0.0176263	0.0142857	0.0437424	0.0048852	0.00327439	0.00862896	0.533333	0.115079	0.510805	0.764901	0.846574	0.709497	0.0061092	0.00485909	0.00635593	0.933962	0.00403226	0.0400668	0.030445	0.849438	0.708955	0.383372	0.0317848	0.00371195	0	0.0271581	0.0141509	0.0127389	0.595679	0.00584112	0.00784656	0.203587	0.00543971	0.00896861	0.158794	0.130952	0.00754148	0.479381	0.00669536	0.058	0.00637959	0.0347368	0.00229358	0.00208768	0.00535834	0.00842697	0.00935794	0.0441131	0.108521	0.0579268	0.00819062	0.00523903	0	0.00372093	0.00375235	0.713816	0.00642398	0.00697837	0.00420168	0.841424	0.00384862	0	0.00475285	0.00804094	0.6083	0.890966	0.00453001	0.00865801	0.00631579	0.145089	0.00394867	0.708904	0.719258	0.316441	0.363834	0.0105263	0.00154321	0.00410678	0.149573	0.00814664	0.329069	0.309535	0.267035	0.846198	0.951087	0.923333	0.859824	0.0325581	0.00445104	0.926641	0.00616438	0.00672043	0.00980392	0.946087	0.00481232	0.0107527	0.886701	0.882105	0.0118064	0.658052	0.722672	0.755274	0.608696	0.635838	0.00915751	0.815951	0.0265823	0.0333935	0.029304	0.0111524	0.0148331	0.0834793	0.00982801	0.0125	0.0270655	0.894444	0.00604108	0.0215827	0.00399202	0.00171135	0.0681391	0.0078125	0.0189753	0.0825147	0.180272	0.0912927	0.366071	0.32973	0.211831	0.278431	0.00476644	0.00225479	0.0447552	0.00899743	0.0054407	0	0.00786164	0.00974659	0.0928882	0.0462633	0.051963	0.899533	0.00469484	0.00957592	0.00423729	0.0146628	0.00390016	0.00443459	0.963235	0.003663	0.00711238	0.0271289	0.0233258	0.0310881	0	0.0205128	0.721053	0.37834	0.892308	0.00287356	0.1	0.00365408	0.0173611	0.00580046	0.00284091	0.13325	0.240664	0.0606695	0.0863636	0.103049	0.305211	0.381148	0.703125	0.00552792	0.075	0.239344	0.680851	0.0136307	0.00105485	0.00466667	0.0122951	0.214442	0.0307692	0.0886571	0.0118671	0.0026738	0.00309598	0.101408	0.00431034	0.015	0.00792253	0.00641026	0.207254	0.272727	0.188198	0.0030722	0.00336323	0.84375	0.182913	0.0707351	0.192073	0.0462107	0.0052356	0.235816	0.00453721	0.471558	0.0970297	0.6875	0.0160214	0.434426	0.562232	0.911994	0.750623	0.00591017	0.0514512	0.00253165	0.00617577	0.0163265	0.312318	0.234013	0.161058	0.10214	0.00570033	0.138482	0.00236128	0	0.00323276	0.0211765	0.0111907	0.788288	0.812903	0.908696	0.912129	0.12069	0.898618	0.890823	0.441247	0.0618557	0.807692	0.419134	0.840796	0.122197	0.0781373	0.242387	0.734528	0.90922	0.893008	0.089608	0.00819672	0.0107362	0.0111759	0.0100897	0.311005	0.626004	0.00451671	0.0242991	0.0984127	0.0526316	0.0153846	0.00848111	0.00653239	0.00969697	0.0292435	0.00956284	0.0603589	0.00234604	0.0529595	0.00794552	0.026738	0.0163636	0.0966292	0.12249	0.0236531	0.00799148	0.00545331	0.0128901	0.274725	0.628389	0.495845	0.562025	0.494643	0.476942	0.0829268	0.0166667	0.0145396	0.033264	0.582781	0.75689	0.611296	0.167513	0.0304154	0.00825537	0.278884	0.431607	0.0396825	0.243386	0.0482063	0.0573248	0.0147493	0.416938	0.0458221	0.545455	0.756906	0.00566412	0.476562	0.751471	0.650149	0.045208	0.00176367	0.00642261	0.825558	0.653727	0.0553291	0.270755	0.0891482	0.695413	0.886598	0.443452	0.464425	0.0826538	0.0210526	0.162896	0.775	0.86	0.760417	0.830735	0.528467	0.842593	0.00567376	0.10241	0.462069	0.655039	0.828829	0.893795	0.789683	0.903312	0.90223	0.00544588	0.00483092	0.0534351	0.0209607	0.0186916	0.00741771	0.0833333	0.376699	0.923888	0.909866	0.137931	0.7457	0.829508	0.379032	0.670647	0.0283912	0.857143	0.574627	0.946809	0.557355	0.558456	0.53719	0.694054	0.714286	0.10241	0.00253165	0.642105	0.698276	0.0375587	0.948949	0.646805	0.00391389	0.852205	0.934247	0.929664	0.931416	0.886699	0.764286	0.964539	0.932584	0.591463	0.934328	0.00653595	0.802385	0.555556	0	0.0070922	0.0309278	0.00588235	0.955556	0.917582	0.621849	0.757732	0.848485	0.00707676	0.00312175	0.0083682	0.00757986	0.00195185	0.552901	0.152318	0.956395	0.921569	0.459893	0.00862069	0.677911	0.00461538	0.870192	0.384615	0.493827	0.356757	0.828947	0.211416	0.033049	0.71519	0.865297	0.380952	0.174603	0.519924	0.876923	0.722117	0.916021	0.878788	0.792786	0.904822	0.777992	0.856828	0.642487	0.0140154	0.00981461	0.692407	0.0522523	0.327801	0.883495	0.151297	0.867725	0.682527	0.188657	0.0040107	0.73357	0.926471	0.0110988	0.00764331	0.742857	0.581725	0.118217	0.0381356	0.788991	0.650474	0.885906	0.00874636	0.900531	0.873786	0.861538	0.00247831	0.907371	0.828729	0.78022	0.769663	0.896947	0.0881459	0.177419	0.602015	0.828054	0.0912548	0.0473934	0.326733	0.11014	0.446512	0.602846	0.754135	0.795038	0.729958	0.874539	0.498853	0.714405	0.690909	0.704017	0.875622	0.894366	0.553191	0.201863	0.691569	0.769231	0.716667	0.663534	0.522207	0.561047	0.522904	0.672549	0.62037	0.429412	0.507389	0.753363	0.0935252	0.533854	0.945455	0.00937709	0.00653207	0.00543478	0.904099	0.895683	0.00518519	0.00447928	0.64876	0.67642	0.00672468	0.00676437	0.251343	0.329596	0.381098	0.385507	0.159151	0.366667	0.621824	0.500797	0.00286533	0.717822	0.0053681	0.0142857	0.009684	0.0177246	0.538381	0.0915789	0.012939	0.111597	0.860927	0.838806	0.0318544	0.00807265	0.918495	0.831461	0.908451	0.260163	0.674784	0.688356	0.624153	0.857143	0.643026	0.877694	0.9202	0.835227	0.682243	0.850187	0.15942	0.00470146	0.923567	0.82722	0.799145	0.915925	0.906012	0.852234	0.87468	0.857944	0.924051	0.895272	0.916473	0.892857	0.73494	0.857768	0.157143	0.847411	0.533188	0.542773	0.880488	0.930556	0.89	0.801153	0.879774	0.0201699	0	0.826603	0.0216049	0.793269	0.829448	0.612335	0.337507	0.815675	0.92623	0.336406	0.843558	0.848485	0.19774	0.754317	0.712108	0.811628	0.647059	0.688126	0.0457565	0.019697	0.019802	0.0059952	0.285714	0.417303	0.653846	0.00609013	0.896471	0.68331	0.0075188	0.973214	0.0208451	0.628676	0.004914	0.00474215	0.00323974	0.0107527	0.0178218	0.00416378	0.00719424	0.78286	0.934256	0.00590104	0.766517	0.0105093	0.100433	0.890411	0.00623053	0.659193	0.0474705	0.00545989	0.00455927	0.930952	0.00948509	0.00470114	0.00692384	0.00503018	0.00792864	0.802672	0.104689	0.280288	0.296375	0.893939	0.424658	0.292891	0.620155	0.394572	0.777317	0.365629	0.410788	0.580645	0.0290867	0.306911	0.452471	0.532663	0.676692	0.574359	0.165094	0.423077	0.010687	0.0502513	0.810667	0.886792	0.00923077	0.046729	0.0112	0.0229358	0.00547046	0.00397219	0.751279	0.0471464	0.228346	0.0911392	0.254821	0.097035	0.456084	0.41573	0.294231	0.802083	0.848214	0.907348	0.00674157	0.581481	0.374656	0.636852	0.00482912	0.192568	0.104908	0.0762332	0.0684818	0.217172	0.893617	0.111957	0.116232	0.126694	0.165605	0.164103	0.0256065	0.134758	0.0121845	0.652495	0.539048	0.232955	0.722973	0.397208	0.386207	0.448966	0.136023	0.094196	0.0371094	0.731266	0.323171	0.192118	0.219791	0.49923	0.104497	0.497305	0.454054	0.0896359	0.0986667	0.396177	0.301754	0.479657	0.198492	0.0128068	0.421311	0.0680019	0.00463679	0.29052	0.86087	0.87234	0.179226	0.269122	0.286496	0.499432	0.757937	0.912206	0.881988	0.947522	0.00674309	0.00709779	0	0.795497	0.923684	0.905914	0.00609756	0	0.965986	0.791284	0.606601	0.5	0.0889371	0.304527	0.0113636	0.868957	0.710938	0.00441696	0.659121	0.752475	0.456229	0.163755	0.0453461	0	0.00491803	0.879668	0.902299	0.718962	0.315672	0.530046	0.454485	0.209016	0.640351	0.433127	0.810051	0.573585	0.0043956	0.0597015	0.00738007	0.00478612	0.930838	0.929883	0.799611	0.568	0.781818	0.720588	0.51046	0.378378	0.553936	0.685315	0.323333	0.389497	0.143312	0.00682335	0.336593	0.00720981	0.00409836	0.841603	0.565441	0.332613	0.822565	0.517598	0.837838	0.87103	0.562893	0.263473	0.746251	0.431235	0.244698	0.189166	0.0629183	0.721003	0.697227	0.562743	0.711021	0.845656	0.560502	0.697068	0.540208	0.166667	0.538961	0.748649	0.27137	0.599848	0.631799	0.509158	0.559772	0.0801833	0.103297	0.103784	0.115723	0.310891	0.393822	0.471698	0.684669	0.797628	0.809783	0.585047	0.641569	0.392952	0.254321	0.562637	0.575758	0.598655	0.349057	0.640645	0.741488	0.289855	0.423856	0.423757	0.528958	0.568873	0.543269	0.520891	0.629902	0.340149	0.886047	0.440987	0.759259	0.798309	0.0242641	0.00634371	0.00330033	0.0148317	0.0515759	0.841155	0.00833333	0.00643452	0.00340798	0.00531915	0.00617708	0.0077135	0.0114583	0.059126	0.00392413	0.00521921	0.00297619	0.0040954	0.0106383	0.0414594	0.00273973	0.00618716	0.00469208	0.868347	0.00440529	0.00520156	0.0121951	0.158537	0.00501792	0.00506329	0.00676437	0.00522952	0.24	0.0146771	0.00401606	0.408642	0.456438	0.386207	0.202079	0.685789	0.00514874	0.00776484	0.800875	0.00906344	0.708	0.555241	0.779097	0.75	0.0035524	0.787356	0.705479	0.446154	0.257009	0.891129	0.921495	0.00675676	0.191548	0.547269	0.85173	0.0571429	0.11943	0.802632	0.874558	0.743535	0.892063	0.00334076	0.492021	0.356643	0.423806	0.337698	0.0123747	0.0162532	0.75	0.120336	0.941667	0.00502828	0.00358209	0.598307	0.107419	0.00832799	0.432886	0.17765	0.0234114	0.878444	0.937209	0.909574	0.00880759	0.00988142	0.00446429	0.915156	0.837461	0.709544	0.880104	0.278367	0.658291	0.34322	0.0937353	0.0196292	0.0127971	0.0202511	0.00512492	0.00976909	0.00423529	0.00155521	0.333333	0.00459137	0.00703518	0.0245184	0.00572831	0.805851	0.810811	0.613636	0.00990099	0.075	0.00614754	0.00410846	0.0197368	0.931677	0.00796813	0.00585774	0.00292184	0.94686	0.683333	0.00236686	0.00120337	0.00535332	0.00725042	0.00608273	0.0520548	0.0524076	0.771619	0.0113261	0.00698487	0.00525762	0.00503172	0.00243427	0.0512821	0.00293255	0.868852	0.929439	0.00634766	0.0125313	0.0375451	0.895232	0.95279	0.930723	0.00680603	0.761905	0.00414938	0.00527241	0.00904523	0.0189376	0.0183246	0.470679	0.804591	0.942623	0.0167598	0.780594	0.121019	0.785408	0.838095	0.00641711	0.84375	0.264065	0.0314961	0.0449129	0.0415009	0.0063358	0.00395257	0.874299	0.920319	0.960784	0.890957	0.226138	0.242877	0.500418	0.438455	0.302817	0.0055788	0.00346878	0.012926	0.721374	0.498519	0.460656	0.684588	0.904966	0.00578035	0.00680272	0.00351494	0.700483	0.00331754	0.00201342	0.00651702	0.0338681	0.805897	0.574176	0.614035	0.618661	0.575581	0.0293902	0.851272	0.609901	0.246154	0.0043024	0.719048	0.563077	0.768473	0.872998	0.935733	0.838969	0.92069	0.911698	0.911392	0.935953	0.934783	0.877419	0.917413	0.88806	0.308446	0.909651	0.792157	0.0073187	0.00506415	0.00562249	0.00668724	0.887471	0.456929	0.103448	0.00255319	0.823096	0.610951	0.581921	0.384615	0.336144	0.316319	0.00339879	0.442786	0.00664767	0.599393	0.784585	0.245562	0.744748	0.60989	0.8	0.780576	0.00360268	0.498489	0.671554	0.092006	0.00521512	0.76	0.00745157	0.446249	0.929789	0.873704	0.64878	0.530007	0.418251	0.632135	0.7	0.807018	0.781784	0.769737	0.315364	0.833577	0.914894	0.194167	0.720461	0.622332	0.453628	0.750248	0.0822281	0.1728	0.177169	0.00499643	0.02049	0.6	0.00513992	0.0162999	0.0058309	0.00472193	0.008	0.00479042	0.137931	0.00926641	0.0059415	0.91771	0.707203	0.346171	0.894328	0.891463	0.669381	0.00149031	0.860636	0.658692	0.0075431	0.93985	0.0679012	0.652174	0.264984	0.246319	0.57971	0.934613	0.934959	0.358852	0.359331	0.942337	0.734303	0.826325	0.585812	0.585062	0.932039	0.59633	0.027027	0.00211416	0.905858	0.912124	0.915	0.00324324	0.022541	0.00450676	0.00406835	0.00326158	0.0053012	0	0.836198	0.937759	0.926148	0.365185	0.0114428	0.290593	0.00985222	0.701559	0.909009	0.00546448	0.922636	0	0.00429923	0.287605	0.00412371	0.00373134	0.00277585	0.00796813	0.000841043	0	0.00580552	0.00673968	0.0120253	0.0875748	0.7125	0.555687	0.850909	0.0473373	0.00767263	0.884211	0.0453225	0.0826277	0.0383112	0.229075	0.906049	0.884615	0.927711	0.636696	0.391167	0.00915856	0.00531915	0.00239952	0.00782396	0.00347222	0.00591279	0.00570125	0	0.0027933	0.82381	0.00420168	0.75	0.790634	0.900718	0.654438	0.00722624	0.00636943	0.00531915	0.0195946	0.00836502	0.0208741	0.846154	0	0.00280702	0.00825309	0.00387597	0.0238095	0.00396601	0.00436681	0.00495868	0.00628437	0.278008	0.00282372	0.00963855	0.00272183	0.0107843	0.00323102	0.00666667	0.00292398	0.148607	0.376374	0.425743	0.386228	0.00505561	0.00448431	0.00170068	0.924324	0.00714286	0.187086	0.147368	0.153333	0.209414	0.292683	0.0942435	0.0694444	0.871116	0.875	0.00360268	0.134228	0.00628931	0.804547	0.00434075	0.00598355	0.00237718	0.00417537	0.00699844	0.00383982	0.00256082	0.00389105	0.00652647	0.00935065	0.00203666	0.660734	0.223577	0.187175	0.259386	0.129237	0.230011	0.0184615	0.00481928	0.00205832	0.00635485	0.00306748	0.00642261	0.931323	0.00441501	0.003367	0.93068	0.955307	0.864035	0.901734	0.915612	0.00347222	0.00747664	0.659306	0.569975	0.0075662	0.278539	0.697531	0.821282	0.00457666	0.00399822	0.167547	0.344486	0.0990991	0.362364	0.19641	0.243012	0.271437	0.323851	0.0491453	0.913366	0.0060423	0.00538213	0.00854701	0.00516129	0.00776836	0.0121951	0.00492207	0.00583658	0.00725851	0.010395	0.644491	0.931911	0.771084	0.910318	0.921201	0.117338	0.0727449	0.0117647	0.00489596	0.00536398	0.00973236	0.00449438	0.00592183	0	0.913043	0.00689655	0.71677	0.664108	0.245545	0.141618	0.71831	0.00842697	0.00565327	0.84	0.0093985	0.110823	0.771002	0.827852	0.693548	0.890827	0.895055	0.102967	0.886525	0.00380642	0.96861	0.0013369	0.932203	0.938172	0.0244186	0.556647	0.5	0.238486	0.180494	0.00954198	0.00744986	0.438001	0.700246	0.963504	0.00867679	0.292818	0.00215983	0.690763	0.0603448	0.0932704	0.452381	0.378261	0.0573888	0.754453	0.655963	0.750452	0	0.78266	0.866337	0.0679542	0.467136	0.820883	0.8375	0.275568	0.924812	0.764474	0.596708	0.71159	0.381974	0.753149	0.766129	0.549488	0.819113	0.670846	0.716216	0.683582	0.507404	0.652751	0.624339	0.612204	0.683894	0.712195	0.724095	0.700501	0.276202	0.0996094	0.349442	0.779221	0.810207	0.771536	0.705263	0.836634	0.729958	0.820557	0.671444	0.762806	0.687291	0.660116	0.44946	0.52071	0.592308	0.55298	0.810811	0.825	0.58547	0.140741	0.436662	0.472557	0.548611	0.8	0.619546	0.494217	0.532278	0.493651	0.108761	0.8295	0.64722	0.0153846	0.660819	0.751592	0.112676	0.13871	0.710188	0.0131579	0.860092	0.799528	0.688	0.773696	0.724719	0.113895	0.72242	0.191304	0.376565	0.179255	0.0557238	0.0176678	0.175084	0.0533473	0.82783	0.915344	0.00370828	0.95098	0.857143	0.00431499	0.00421719	0.00685267	0.00252738	0.774286	0.794344	0.862022	0.0854922	0.0864753	0.0474411	0.00561798	0.00884956	0.0329218	0.414894	0.855615	0.919231	0.321168	0.77037	0.00451467	0.821293	0.915445	0.00868621	0.930599	0.923937	0.00626305	0.00356189	0.00908174	0.00904393	0.00658617	0.00574053	0.942949	0.935668	0.474283	0.00755034	0	0.0151844	0.390306	0.80602	0.937675	0.926794	0.00457666	0.963265	0.00956938	0.922598	0.864507	0.848462	0.00493827	0.097973	0.0192308	0.148936	0.92394	0.895911	0.0079646	0.282474	0.636496	0.774669	0.736842	0.141061	0.765306	0.0043573	0.141463	0.00543478	0.00430108	0.796805	0.852674	0.928453	0.405006	0.932039	0.00782269	0.908815	0.239726	0.248649	0.655072	0.637868	0.584158	0.612335	0.805556	0.910112	0.849937	0.0426829	0.694864	0.221239	0.325601	0.0120219	0.788462	0.0681818	0.865685	0.00490196	0.0205047	0.555085	0.574359	0.0242019	0.794168	0.825175	0.768362	0.805128	0.0106809	0.00415512	0.730392	0.386711	0.539568	0.632479	0.00745712	0.055409	0.148936	0.404605	0.935484	0.0149083	0.873737	0.00608828	0.00554017	0.0438175	0.00530152	0.208263	0.911157	0.00127714	0.00446429	0.00854701	0.880109	0.612903	0.528736	0.612732	0.0377778	0.782051	0.399408	0.561097	0.363208	0.905588	0.0416378	0.0833333	0.0192926	0.25641	0.169262	0.0891331	0.233503	0.47	0.0526316	0.596774	0.755102	0.208278	0.15418	0.0464684	0.0512515	0.0445682	0.0599793	0.330784	0.557065	0.831967	0.560166	0.715474	0.0045819	0.339286	0.0601336	0.0433121	0.0168024	0.0804741	0.112446	0.12844	0.307692	0.00334225	0.842635	0.696697	0.731602	0.396761	0.0887534	0.0608951	0.474576	0.338798	0.464558	0.212245	0.621469	0.299363	0.872449	0.904306	0.278761	0.533865	0.833811	0.00148699	0.00483759	0.00288739	0.898268	0	0.13285	0.434047	0.152066	0.665066	0.75	0	0.689655	0.00794224	0.769634	0.41896	0.573643	0.745247	0.622396	0.00846262	0.00561798	0.00573066	0.433155	0.122093	0.0084122	0.00811594	0.00667881	0.00817844	0.118852	0.00445931	0.00439239	0.0015528	0.0661661	0.111836	0.00379075	0.181818	0.0943796	0.103672	0.839196	0.0066778	0.00852273	0.00790514	0.00289296	0.0079096	0.140741	0.0481928	0.00564516	0.0108696	0.00549451	0.885185	0.00526316	0.00940171	0.0109756	0.00613968	0.0115473	0.00294406	0.00265957	0.00629921	0.802653	0.00303644	0.00435256	0.957806	0.0225225	0.00704225	0.00765306	0.00475984	0.00924855	0.00575264	0	0.00824176	0.0027933	0.395428	0.27381	0.239715	0.058642	0.0427252	0.903969	0.875502	0.915956	0.935657	0.930606	0.91455	0.598425	0.0239334	0.00373134	0.012	0.00888889	0.00900901	0.937008	0.930348	0.887488	0.0119048	0.00484262	0.0384615	0.155689	0.0210526	0.0776153	0.0492958	0.0124069	0.203279	0.951417	0.961415	0.75969	0.930946	0.00706436	0.888608	0.842593	0.00769971	0.0102041	0.0153139	0.00209424	0.00630252	0.912903	0.940559	0.943689	0.830601	0.886935	0.906504	0.89267	0.898678	0.00468384	0.00645161	0.679293	0.698057	0.0137615	0.866667	0.878489	0.886973	0.809963	0.559361	0.915392	0.83844	0.939567	0.93625	0.701149	0.270161	0.63806	0.586524	0.649123	0.485656	0.562069	0.475389	0.622328	0.222222	0.00726141	0.876133	0.407104	0.547325	0.913793	0.853678	0.884228	0.829749	0.594241	0.554834	0.501413	0.586369	0.675805	0.536853	0.703057	0.133741	0.891304	0.799202	0.68	0.83293	0.685039	0.725753	0.732026	0.405605	0.341598	0.395722	0.741071	0.578992	0.665917	0.349164	0.619281	0.421053	0.416131	0.487001	0.439614	0.200328	0.541888	0.518778	0.682731	0.582524	0.643038	0.824283	0.762743	0.791897	0.847348	0.822677	0.742879	0.75171	0.817783	0.76808	0.705882	0.562733	0.579041	0.606667	0.573139	0.531863	0.685121	0.388167	0.422727	0.416667	0.277293	0.439344	0.539062	0.478326	0.624709	0.487709	0.474265	0.541037	0.384615	0.287402	0.545872	0.409251	0.498516	0.735294	0.762222	0.453237	0.29845	0.653551	0.650676	0.609113	0.362303	0.572727	0.403292	0.52349	0.785714	0.375723	0.649673	0.406321	0.60364	0.353403	0.374468	0.916667	0.0216685	0.0611888	0.178383	0.649402	0.424116	0.416168	0.728682	0.622549	0.468778	0.695755	0.531573	0.390706	0.312838	0.616016	0.482919	0.34186	0.431703	0.26	0.753623	0.40856	0.130641	0.0232558	0.755344	0.367292	0.376963	0.348125	0.753817	0.583333	0.0922509	0.667227	0.833205	0.607469	0.65818	0.818725	0.860215	0.760757	0.867769	0.223618	0.876412	0.819048	0.813105	0.923404	0.823276	0.821407	0.675926	0.896011	0.603708	0.020979	0.858974	0.803618	0.81962	0.0656934	0.733333	0.18806	0.25	0.571132	0.596522	0.108333	0.557252	0.2238	0.382716	0.694915	0.353556	0.210773	0.326087	0.274834	0.32	0.478615	0.0887574	0.519024	0.218045	0.419118	0.531987	0.720339	0.751643	0.797101	0.333333	0.507692	0.119335	0.826531	0.78392	0.768293	0.761307	0.677711	0.204301	0.642241	0.255708	0.505576	0.814768	0.779141	0.643564	0.510593	0.819951	0.953846	0.759242	0.826209	0.774814	0.703568	0.796699	0.842884	0.0618892	0.614865	0.519713	0.978916	0.106838	0.941748	0.887199	0.842567	0.837379	0.892694	0.6	0.923833	0.765217	0.0693642	0.776471	0.6875	0.629167	0.890785	0.837931	0.807203	0.610811	0.8	0.738746	0.130142	0.927978	0.825377	0.821477	0.0154278	0.408867	0.773333	0.966292	0	0.878877	0.746862	0.895899	0.982833	0	0.930502	0.00458716	0.00865801	0	0.0294118	0.857143	0.947917	0.761566	0.552	0.0929961	0.00842697	0.00402047	0.84322	0.64898	0.623656	0.906475	0.00623608	0.760943	0.795845	0.843612	0.881459	0.574627	0.882787	0.0192963	0.00600601	0.00489237	0.805876	0.586624	0.0862069	0.776371	0.724177	0.806246	0.138718	0.811825	0.693849	0.419223	0.556131	0.567358	0.598639	0.439575	0.213483	0.552083	0.544872	0.652789	0.641953	0.324859	0.252123	0.0332522	0.461538	0.373626	0.023176	0.148649	0.94958	0.940701	0.395604	0.0526316	0.0640258	0.588869	0.889927	0.865385	0.720238	0.704167	0.959799	0.742574	0.821522	0.52439	0.374019	0.658703	0.433099	0.0310734	0.180258	0.367647	0.182238	0.0319349	0.0108548	0.00699677	0.639428	0.0558534	0.0250391	0.036	0.441799	0.440111	0.678832	0.00580046	0.00733272	0.0238544	0.064135	0.270667	0.0218712	0.869318	0.621142	0.586619	0.0173267	0.0348964	0.00553403	0.00494827	0.0020562	0.890909	0.00484131	0.00613497	0.220768	0.00595711	0.00920028	0.913979	0.770642	0.519353	0.710084	0.00479616	0.565074	0.0252809	0.00998004	0.0289728	0.0653753	0.664879	0.757669	0.947368	0.848715	0.869136	0.880317	0.918367	0.685185	0.541379	0.827957	0.754864	0.859195	0.712766	0.609091	0.719247	0.735495	0.442982	0.00236035	0	0.00824176	0.633188	0.021645	0.00592217	0.095525	0.00533618	0.927649	0.85	0.925054	0.950355	0.544379	0.786722	0	0.00495049	0.195975	0.746931	0.854478	0.615	0.831818	0.654639	0.0137457	0.858639	0.0425532	0.00387597	0.00162075	0.0053286	0.0612409	0.00449438	0.00472441	0.00396825	0.152726	0.0092439	0.00442478	0.00745573	0.00262009	0.00864553	0.903846	0.934426	0.0837589	0.0802395	0.125789	0.329582	0.884877	0.013245	0.927848	0.0058651	0.00784314	0.0625869	0.654088	0.41194	0.902778	0.00632911	0.00515464	0.00552486	0.0330033	0.844241	0.676661	0.0179063	0.00649351	0.942308	0.00206697	0.00634249	0.00637281	0.893617	0.0426716	0.474892	0.0931373	0.222777	0.00378788	0.00777778	0.00677583	0.00383305	0.00612341	0.0103774	0.680723	0.116197	0.00729483	0.00473186	0.00642169	0.00436681	0.175197	0.00389408	0.00731707	0.0056338	0.00766017	0.0021254	0.00453001	0.0698324	0.754545	0	0.00487805	0.0053432	0.877358	0.715827	0.153722	0.00550964	0.00779589	0.946341	0.00593472	0.0066838	0.225958	0.00550964	0.878935	0.207463	0.156772	0.298986	0.00626424	0.00295334	0.124891	0.00755287	0.00681044	0.00881057	0.0782609	0.007034	0.00377003	0.0014556	0.699301	0.71028	0.920152	0.69112	0.927778	0.00732899	0.777778	0.00608167	0.0012837	0.00334448	0.00634921	0.00398804	0.00920245	0.00586081	0.00497512	0.00496806	0.941435	0.902913	0.00385951	0.00729927	0.0552927	0.0652842	0.033218	0.00452861	0.00492264	0.00426439	0.00489663	0.00497183	0.00460829	0.0053027	0.17343	0.00761808	0.0047619	0.842466	0.00326531	0.00852273	0.234177	0.438406	0.0324091	0.00923206	0.0337185	0.0176789	0.91654	0.0212766	0.00564972	0.138558	0.00231616	0.0106383	0.0045403	0.00498188	0.00959744	0.332126	0.817472	0.0331126	0.895795	0.715847	0.00460666	0.0814978	0.782161	0.267303	0.00957447	0.281633	0.0267597	0.0152575	0.0240354	0.00841453	0.977419	0.789189	0.0362511	0.00698603	0.00527295	0.953975	0.026534	0.861619	0.006	0.00513197	0.00444596	0.021148	0.00263852	0.663265	0.00410678	0.0186335	0.861011	0.805169	0.004	0	0.694006	0.513052	0.0107527	0.0142985	0.580508	0.00801974	0.00602611	0.011976	0.619377	0.0254001	0.344059	0.0096831	0.380342	0.137858	0.148297	0.113953	0.0050537	0.00598477	0.0026936	0.00145985	0.0091659	0.776549	0.00247158	0	0	0.00509987	0.857143	0.00566893	0.109142	0.0510204	0.120344	0.00576923	0.0471698	0.00339943	0.919255	0.00446229	0.00544845	0.0632239	0.0272597	0.00432099	0.00440529	0.0075188	0.734483	0.00282258	0.00538278	0.635436	0.00148588	0.893238	0.00449438	0.00774194	0.0069735	0.00207182	0.0064257	0.0405728	0.0241826	0.0109589	0.0576822	0.1988	0.543151	0.925197	0.645833	0.558162	0.00478821	0.00258732	0.0046729	0.027027	0.876812	0.0805687	0.938038	0.887097	0.349876	0.00795053	0.00727273	0.0106157	0.0223881	0.0171289	0.00374532	0.00706941	0.00525164	0.00581395	0.437448	0.437624	0.298611	0.255299	0.00821596	0.00465839	0.112474	0.307572	0.416901	0.246524	0.281081	0.00237107	0.00444022	0.0110294	0.00735895	0.00136488	0.2	0.00582977	0.00134771	0.00550964	0.410364	0.10728	0.864151	0.00892857	0.723684	0	0.595041	0.00426357	0.00812183	0.650794	0.556892	0.815951	0.796825	0.0044603	0.726378	0.948387	0.025	0.35689	0.337302	0.00411523	0.00145773	0.817857	0.00515055	0.00943396	0.00531915	0.506352	0.0531716	0.128564	0.283067	0.391003	0.0824847	0.0466667	0.831906	0.901226	0.614778	0.854111	0.00642674	0.00739523	0.00985222	0.00363416	0.00495049	0.0028626	0.0144578	0.705882	0.00220264	0.00321101	0.00819941	0.00633756	0.278049	0.0571276	0.510142	0.146047	0.0791975	0.102493	0.00472739	0.00479233	0.925297	0.0130912	0.019752	0.0506146	0.064695	0.0447761	0.0204271	0.557818	0.62037	0.822917	0.832869	0.041316	0.00736127	0.00422833	0.0095057	0.00425532	0.00407498	0.00550396	0.00445576	0.00257069	0.00483092	0.00832562	0.115044	0.159105	0.0397727	0.153061	0.0375587	0.0652647	0.183222	0.264463	0.0911504	0.00497512	0.0080429	0.00364248	0.961326	0.0047356	0.03125	0.00620155	0.00531915	0.00513573	0.0035461	0.837423	0.516949	0.905276	0.102874	0.0292861	0.0560976	0.812652	0.856436	0.209109	0.0964602	0.723404	0.774597	0.947945	0.940698	0.973118	0.715884	0.865854	0.473333	0.847571	0.955257	0.899272	0.0196937	0.0699774	0.751445	0.944444	0.957519	0.909091	0.935	0.00388242	0.645062	0.934985	0.0113433	0.00442478	0.723435	0.778702	0.792969	0.695431	0.00640615	0.0047259	0.392308	0.00706357	0.560756	0.405594	0.0111306	0.0140121	0.565292	0.630882	0.825301	0.603133	0.0386266	0.8	0.262447	0.00407609	0.958686	0.930427	0.930661	0.0127389	0.00408163	0.00596184	0.0133333	0.117647	0.00399419	0.00492287	0.00240848	0.05666	0.00500835	0.00980118	0.00798258	0.944444	0.75	0.014218	0.00448096	0.0124069	0.283688	0.00458716	0.00323625	0.176593	0.346352	0.69837	0.00466667	0.00654308	0.00241546	0.00472212	0.00298507	0.10566	0.0405771	0.00529101	0.00312012	0.00404732	0.108633	0.183784	0.261438	0.652778	0.0419494	0.00460829	0.00613811	0.00509311	0.00389321	0.00347222	0.0145161	0.710714	0.734191	0.00519031	0.178886	0.00210748	0.00489168	0.0102564	0.814259	0.0125698	0.0034632	0.0025641	0.127125	0.347607	0.00399467	0.00436681	0.00307882	0.0045045	0	0.00820419	0.966102	0.00393082	0.0203922	0.934579	0.507075	0.00454545	0	0.00431965	0.722581	0.00394089	0.096	0.00296296	0.00714286	0.0430042	0.0569504	0.00253807	0.00536193	0.114286	0.0981803	0.271111	0.0862069	0.00529101	0.857641	0.00662252	0.00711111	0.00421053	0	0.00291829	0.0031185	0.00682261	0.00494315	0.00364299	0.00538841	0.00248139	0.896764	0.00363372	0.00701754	0	0.0122699	0	0.00293578	0.0131004	0.849817	0.00477707	0.00421053	0.0010582	0.85443	0.825462	0.00616165	0.381074	0.411416	0.780715	0.826756	0.00314961	0.86734	0.735484	0.628248	0.133094	0.338418	0.475191	0.00633771	0.00445931	0.0264151	0.00906344	0.00697527	0.841709	0.00443705	0.6125	0.871166	0.0294118	0.00304646	0.0161698	0.0864979	0.279452	0.893048	0.0021398	0.00402299	0.00467602	0.872832	0.00454133	0.0128411	0.795624	0.740566	0.379421	0.259615	0.00822199	0.0283688	0.00373599	0.769231	0.00784929	0.0110619	0.925824	0.821683	0.68407	0.717982	0.732919	0.584677	0.61634	0.30643	0.587196	0.63034	0.752809	0.596491	0.128114	0.826277	0.758224	0.603369	0.503311	0.387995	0.640577	0.555957	0.69281	0.713253	0.515228	0.754408	0.721739	0.784884	0.732484	0.82623	0.943122	0.910476	0.959391	0.390625	0.443275	0.639205	0.215253	0.596875	0.833988	0.820924	0.68797	0.803519	0.833647	0.704861	0.727273	0.813559	0.798077	0.851604	0.834271	0.882629	0.68125	0.829787	0.146715	0.0031746	0.579151	0.574919	0.662651	0.681665	0.275064	0.609302	0.65625	0.809783	0.791885	0.544484	0.548165	0.668003	0.698864	0.635443	0.811148	0.746248	0.513269	0.515275	0.659763	0.707165	0.688202	0.722973	0.434389	0.4941	0.611359	0.926952	0.0406504	0.0444785	0.00557103	0.907173	0.929775	0.727273	0.92803	0.941748	0.946565	0.889796	0.120954	0.630996	0.842737	0.913701	0.908838	0.496894	0.714286	0.701754	0.568783	0.206349	0.0537249	0.00693963	0.923194	0.885906	0.983333	0.924051	0.912548	0.823678	0.297994	0.925926	0.918429	0.869688	0.814529	0.931435	0.926614	0.931095	0.906489	0.895349	0.71875	0.882653	0.012987	0.918033	0.892086	0.627907	0.00605327	0.00650759	0.814655	0.00709939	0.00769231	0.00677966	0.00596252	0.0048119	0.902878	0.904459	0.20979	0.00968992	0.341935	0.588785	0.632432	0.00214133	0.833631	0.625277	0.768354	0.828375	0.750678	0.832659	0.00898012	0.880829	0.857314	0.75419	0.809524	0.770563	0.810811	0.00381534	0.00908059	0.0067659	0	0.0054816	0.00481928	0.00774443	0.00220751	0.721519	0.642202	0.793806	0.748219	0.65812	0.832354	0.875717	0.903503	0.682456	0.00501672	0.0196507	0.00551471	0.664216	0.746234	0.802597	0.79148	0.703305	0.686945	0.384798	0.123684	0.877446	0.869312	0	0.151273	0.814159	0.816438	0.912351	0.871227	0.847545	0.807365	0.0981132	0.0117647	0.00607287	0.00374065	0.00383877	0.544379	0.00838095	0.00105597	0.00786164	0	0.00620636	0.16873	0.0175651	0.672932	0	0.00562852	0.00536193	0.00385604	0.0112994	0.723958	0.972973	0.969163	0.953781	0.00723327	0.654013	0.811396	0.823045	0.928819	0.924435	0.910201	0.941011	0.900943	0.144	0.103916	0.00637755	0.0121012	0.0985353	0.754386	0.811088	0.543631	0.00664011	0.00377003	0.767296	0.756425	0.615947	0.867021	0.00552486	0.626578	0.703204	0.669584	0.791805	0.495556	0.71558	0.553483	0.0718954	0.22465	0.682316	0.469506	0.805486	0.0817223	0.844828	0.280303	0.573284	0.944584	0.919881	0.169569	0.512139	0.790743	0.60978	0.865559	0.00621547	0.751319	0.811475	0.585209	0.625551	0.4125	0.530909	0.0085282	0.00421394	0.821855	0.36345	0.164251	0.806723	0.913451	0.931969	0.89581	0.00620567	0.260105	0.1375	0.133956	0.670303	0.0106557	0.588957	0.330033	0.93135	0.880383	0.888412	0.864973	0.870257	0.873786	0.392731	0.46087	0.788845	0.832836	0.752613	0.696133	0.758197	0.478972	0.856781	0.308585	0.384203	0.4448	0.439338	0.781443	0.85941	0.933194	0.911734	0.86407	0.858553	0.599558	0.775785	0.460241	0.400862	0.0883546	0.687296	0.694619	0.621693	0.720859	0.510638	0.77147	0.00357569	0.00520059	0.842105	0.748555	0.00268817	0.00437956	0.0258562	0.875895	0.391026	0.868017	0.835878	0.112006	0.596774	0.912989	0.880353	0.441748	0	0.23	0.835052	0.00338696	0.011215	0.00221117	0.074819	0.109641	0.300133	0.0909798	0.4368	0.486867	0.431973	0.561433	0.224688	0.199465	0.785638	0.00557103	0.00575314	0.00189036	0.00335008	0.0245262	0.0344828	0.00895037	0.00578035	0.00364133	0.00417362	0.00509338	0.932203	0.0368098	0.844765	0.839532	0.949275	0.922368	0.004	0.00437828	0	0.57767	0.834264	0.844444	0.921074	0.893284	0.00647848	0.00273224	0.00369004	0.96124	0.00448431	0.00629291	0.00361367	0.309859	0.22379	0.0136852	0.00761542	0.0726979	0.707581	0.0184984	0.0505319	0.913043	0.251559	0.746512	0.0075188	0.0470367	0.886026	0.662479	0.79122	0.65641	0.75	0	0.0326556	0.181115	0.0707692	0.0037594	0.00615006	0.00597976	0.00636943	0.754237	0.722581	0.0026455	0	0.00576784	0.791394	0.865145	0.00456621	0.00724638	0.856678	0.0352537	0.660969	0.748571	0.907376	0.878453	0.936339	0.00302663	0.00411241	0.0136426	0.0355903	0.0684211	0.00411711	0.002772	0.0104384	0.00684932	0.00519288	0.919643	0.916859	0.908775	0.870748	0.784906	0.00301659	0.0145208	0.826923	0.536176	0.0244479	0.822939	0.86971	0.853284	0.900763	0.884892	0.831126	0.894907	0.854762	0.00506971	0.00567537	0.00458716	0.00331858	0.830166	0.00824176	0.00501433	0.0131992	0.140187	0.776699	0.475	0.630435	0.813356	0.873786	0.863388	0.381944	0.810606	0.00776699	0.86661	0.876812	0.852761	0.0248691	0.678049	0.9	0.861466	0.870267	0.86625	0.908257	0.0178739	0.86533	0.938215	0.817623	0.93808	0.424242	0.00674157	0.114007	0.881818	0.902778	0.749164	0.844444	0.22409	0.884615	0.00394218	0.274611	0.00377358	0.905172	0.918288	0.767544	0.24593	0.0401302	0.0181075	0.398102	0.803727	0.879575	0.96	0.886792	0.809091	0.192686	0.75	0.896552	0.830189	0.503483	0.326403	0.607914	0.7	0.834254	0.403296	0.205479	0.401274	0.428058	0.524706	0.335244	0.314286	0.75436	0.540905	0.822261	0.70197	0.490476	0.346783	0.398352	0.295886	0.543339	0.410982	0.583931	0.781665	0.777526	0.00459418	0.340909	0.609009	0.106481	0.691739	0.62614	0.717972	0.438616	0.848905	0.801083	0.820513	0.675599	0.00671642	0.876056	0.878646	0.0237422	0.387141	0.249211	0.889655	0.970588	0.573269	0.246341	0.169713	0.763158	0.335907	0.805085	0.789174	0.756587	0.771499	0.559271	0.391206	0.3	0.172794	0.625	0.673246	0.0701428	0.289157	0.115924	0.702857	0.394845	0.574388	0.0664921	0.0962672	0.383562	0.0218818	0.733179	0.493976	0.373124	0.418018	0.679621	0.78023	0.827362	0.107856	0.124245	0.203791	0.681146	0.541353	0.232804	0.506876	0.685015	0.612423	0.477612	0.626143	0.714577	0.46319	0.0489939	0.181818	0.464516	0.481506	0.4475	0.564593	0.450639	0.78125	0.793296	0.817454	0.572741	0.834862	0.512789	0.747433	0.674174	0.301775	0.346238	0.1525	0.378092	0.0505089	0.598599	0.00847458	0.780899	0.809623	0.642487	0.819085	0.504854	0.810256	0.859278	0.783883	0.656051	0.710153	0.225434	0.315217	0.608696	0.0769231	0.333333	0.429961	0.422668	0.344702	0.344776	0.455929	0.311521	0.701954	0.530797	0.675991	0.648796	0.165517	0.466667	0.610517	0.616242	0.765306	0.57598	0.558912	0.759296	0.675273	0.542135	0.648352	0.62931	0.736418	0.721925	0.825	0.00218818	0.850099	0.617315	0.0213058	0.742138	0.0545663	0.376623	0.0851272	0.282245	0.659864	0.0460377	0.0683524	0.399289	0.189684	0.645833	0.00788643	0.61336	0.0123229	0.0100125	0.00740741	0.00291333	0.00225734	0.0200927	0.00360036	0.00448431	0.131868	0.505172	0.371951	0.907595	0.738983	0.896887	0.822222	0.00842105	0.942857	0.796729	0.857143	0.0070922	0.888298	0.836717	0.877814	0.852	0.741135	0.782946	0.770781	0.672199	0.0341365	0.920755	0.847018	0.6	0.810585	0.0239271	0.0151258	0.00553506	0.417989	0.804154	0.666667	0.585685	0.00335008	0.00877706	0.679612	0.839931	0.925414	0.889535	0.433673	0.848485	0.00531108	0.90991	0.612795	0.772512	0.78738	0.772727	0.00338328	0.414097	0.661765	0.830946	0.547667	0.873214	0.808399	0.73913	0.00589181	0.00377766	0.881432	0.00304456	0.00956938	0.0608295	0.895522	0.909163	0.873527	0.00391598	0.806005	0.778584	0.820841	0.736134	0.328098	0.00291886	0.791907	0.520046	0.760656	0.00561167	0.758389	0	0.00773196	0.0065666	0.14143	0.32973	0.848552	0.00181324	0.0274964	0.87468	0.864789	0.84058	0.00462963	0.0685302	0.266932	0.58125	0.781046	0.807956	0.651625	0.750968	0.569444	0.694946	0.850365	0.649469	0.846154	0.868726	0.769492	0.00515464	0.00568182	0.00387597	0.00302419	0.00383877	0.00377181	0.0126904	0.84375	0.00884956	0.503067	0.0709736	0.0103896	0.0138484	0.00104058	0.00542636	0.00725514	0.779343	0.00912863	0.0175	0.274102	0.00522466	0.00783582	0.0167224	0.00389105	0.00960219	0.368504	0.107191	0.0899763	0.15342	0.00356506	0.459291	0.575619	0.0147727	0.00270088	0.00468506	0.0178723	0.00827586	0.0681818	0.863404	0.869114	0.905405	0.00284738	0.00234467	0.844156	0.00676507	0.0087241	0.00647249	0.032392	0.0167866	0.11746	0.0078125	0.00311429	0.00604491	0.13832	0.015015	0.00311665	0.0174292	0.108831	0.233359	0.0053286	0.000815661	0.944056	0.00795229	0.0764636	0.0217186	0.91899	0.897561	0.676998	0.00332779	0.175385	0.757862	0.00445633	0.00522648	0.00630252	0.967347	0.810578	0.840456	0.936441	0.924444	0.155057	0.746753	0.847291	0.818493	0.00322841	0.00496853	0.076524	0.102613	0.894531	0.392663	0.0094697	0.00522565	0.678337	0.0134771	0.0940919	0.235955	0.91689	0.0364372	0.0177332	0.00383142	0.895062	0.156475	0.830816	0.00537634	0.00487805	0.00364797	0.0081781	0.140137	0.750201	0.0492278	0.00257069	0.835341	0.248395	0.787942	0.0108527	0.103448	0.00950292	0.00665821	0.00772947	0.00493421	0.00420168	0.00357569	0	0.742188	0.848352	0.0448916	0.850688	0.841402	0.706587	0.00241255	0.0394089	0.35876	0.00213447	0.623529	0.0236686	0.057554	0.0487622	0.029438	0.0781671	0.114867	0.715447	0.75	0.88946	0.928571	0.851111	0.809372	0.899281	0.885666	0.846561	0.909639	0.818436	0.805533	0.809013	0.551111	0.742775	0.793872	0.848709	0.00446761	0.00692042	0.00479616	0.0163934	0.204142	0.244267	0.0854922	0.018018	0.00480769	0.00390117	0.00594732	0.00185443	0.00134771	0.953815	0.238153	0.00715859	0.00531209	0.212308	0.0062422	0.00570342	0.00916667	0.0185185	0.00421348	0.00814111	0.907834	0.430199	0.00820793	0.00609385	0.912844	0.892601	0.844431	0.792341	0.882698	0.876289	0.786325	0.0122699	0.694767	0.0856463	0.00541516	0.00524017	0.00494438	0.00797872	0.0173913	0.00336022	0.893617	0.674342	0.00758902	0.00603774	0.0164384	0.567347	0.0546769	0.0056926	0.00179104	0.150082	0.529274	0.176166	0.729167	0.0304709	0.0227273	0.900344	0.00322061	0.00536193	0.004	0.00443906	0	0.00902062	0	0.0047759	0.00710339	0.00574933	0.00464846	0	0.00810811	0.00691389	0.0070922	0	0.8192	0.882353	0.00665399	0.0194553	0.00224888	0	0.00326797	0.00465598	0.010101	0.00821918	0.039888	0.00273224	0.00211416	0.758621	0.00353357	0.0147368	0.227891	0.940298	0.948864	0.5	0.00377596	0.00682594	0.705534	0.349131	0.00497925	0.0103093	0.00128866	0.00996966	0.00177305	0.00428922	0.00627854	0.751359	0.592819	0.581322	0.875	0.935593	0.733831	0.00625	0.00847458	0.780069	0.764268	0.469349	0.143911	0.427702	0.102121	0.310559	0.672996	0.00478469	0.00143988	0.00505689	0.00261097	0.870874	0.843393	0.00938967	0.00390625	0.794995	0.908284	0.154206	0.829268	0.740351	0.744628	0.861364	0.876923	0.857664	0.935234	0.862921	0.810219	0.844444	0.802548	0.700125	0.834611	0.872651	0.906433	0.885	0.696801	0.718009	0.563218	0.830688	0.00660793	0.00400687	0.241758	0.823529	0.88984	0.717	0.817606	0.909766	0.00719424	0.00449438	0.565657	0.900901	0.888889	0.00374404	0.00609272	0.00607903	0.00560538	0.0769913	0.0664523	0.0392749	0.77226	0.773389	0.0622711	0.909465	0.973485	0.920188	0.947917	0.886598	0.857778	0.865404	0.917895	0.55618	0.971671	0.947735	0.449583	0.903981	0.85588	0.947748	0.946237	0.783432	0.00447427	0.00321543	0.0951904	0.806878	0.827676	0.0292793	0.00649351	0.894942	0.00773694	0.0230805	0.115588	0.561343	0.0844704	0.391916	0.948293	0.129455	0.172233	0.441792	0.45291	0.015625	0	0.0108108	0.782007	0.862348	0.00625434	0.00415282	0.00308833	0.00207361	0.00676329	0.00382653	0.00835073	0.930435	0.951923	0.00650558	0.890335	0.0722812	0.0416667	0.0201945	0.936387	0.0252708	0.0250261	0.0113636	0.00184502	0.00513479	0.025	0.00381679	0.00502513	0.0162242	0.0421546	0.763314	0.00437445	0.00201613	0.0051458	0.00588582	0.19145	0	0.00589226	0.0172216	0.0200364	0	0.012035	0.00744681	0.00609756	0.00708661	0.443137	0.501401	0.538348	0.881629	0.820296	0.00301811	0	0.00955414	0.00488401	0.00332779	0.00260643	0.00352113	0.905263	0.241071	0.854167	0.828	0.0172731	0.323587	0.674807	0.0102041	0.0088141	0.00594595	0.00403226	0.859223	0.239845	0.0255591	0.0652174	0.00890373	0.0075188	0.0042517	0.00321888	0.0070028	0.0306644	0.879602	0.881148	0.896089	0.928433	0.731013	0.972205	0.863338	0.925816	0.170999	0.119349	0.767176	0.916667	0.888476	0.334413	0.871795	0.00759013	0.853955	0.931106	0.893315	0.764196	0.267906	0.879064	0.0469799	0.465577	0.918776	0.785	0.858749	0.0132979	0.0043256	0.935205	0.00498753	0.933934	0.876289	0.615923	0.104765	0.073975	0.0271493	0.0461997	0.771894	0.8	0.0125945	0.0195195	0.047343	0.0283729	0.0283422	0.0405093	0.0222796	0.0736544	0.0068591	0.00307692	0.00546075	0.0823529	0.0107411	0.00378967	0.652174	0.0119522	0.0587156	0.870968	0.90991	0.0443548	0.00474684	0.00421941	0.00287356	0.00445434	0.00766284	0.00208333	0.00531915	0.0042735	0.00670017	0.00545703	0.0432802	0.0248834	0.00667111	0.133598	0.00421053	0.0300214	0.0272123	0.946446	0.96	0.557789	0.905172	0.0585106	0.528455	0.0927835	0.921162	0.741036	0.648178	0.72615	0.791123	0.0554124	0.862403	0.883344	0.00374532	0.0175439	0.864325	0.828269	0.853155	0.857585	0.839729	0.860601	0.930693	0.747788	0.926606	0.00437158	0.136943	0.787611	0.914561	0.151724	0.816901	0.842213	0.77551	0.00237906	0.908027	0.84728	0.924433	0.885246	0.12312	0.225524	0.91074	0.924453	0.928682	0.863636	0.00446247	0.839248	0.863559	0.895172	0.933398	0.904306	0.949438	0.849282	0.931842	0.00786517	0.905674	0.882353	0.889401	0.909744	0.924786	0.91954	0.0802632	0.912621	0.344605	0.318857	0.422442	0.345291	0.900452	0.679825	0.698324	0.872727	0.311385	0.890966	0.739464	0.176887	0.575758	0.210169	0.232014	0.657963	0.671688	0.100671	0.859213	0.896624	0.148686	0.166667	0.193031	0.913043	0.775244	0.784653	0.555819	0.805085	0.566667	0.799342	0.549874	0.783529	0.844156	0.0371747	0.909141	0.922761	0.782668	0.293555	0.403655	0.0184515	0.789831	0.851964	0.89978	0.802632	0.965909	0.866261	0.438242	0.886029	0.960854	0.938462	0.92359	0.897929	0.788845	0.00532927	0.103668	0.858877	0.928814	0.929664	0.907277	0.895204	0.8	0.121495	0.00636267	0.213378	0.201389	0.785331	0.537255	0.949074	0.112281	0.192802	0.261749	0.00742574	0.763158	0	0.929036	0.00982615	0.673745	0.758599	0.767123	0.0194079	0.0532544	0.0875	0.892019	0.917601	0.0106036	0.60804	0.909011	0.857143	0.885714	0.950562	0.919355	0.916327	0.842752	0.546961	0.826219	0.782051	0.94586	0.00382653	0.85	0.947059	0.889518	0.742344	0.872483	0.68323	0.0104449	0.00800641	0.454717	0.958904	0.00449775	0.00430271	0.00494743	0.931464	0.913232	0.873325	0.853774	0.934531	0.868787	0.766423	0.00601604	0.800766	0.676706	0.457198	0.382784	0.00915033	0.580745	0.758657	0.096313	0.00706714	0.736274	0.717668	0.855346	0.0124083	0.00483611	0.0035461	0.00486449	0.00934579	0.00934579	0.00534759	0.00534045	0.00303951	0.00729927	0.00495049	0.818182	0.872651	0.620352	0.00707676	0.704545	0.00671141	0.376147	0.878594	0.0190563	0.00649773	0.941015	0.910311	0.932258	0.974082	0.908479	0.821429	0.0138324	0.00629426	0.00760456	0.0112676	0.0164425	0.136483	0.130653	0.880808	0.877395	0.234262	0.886486	0.044688	0.0205323	0.702128	0.00712831	0.253571	0.601407	0.509294	0.00740132	0.756116	0.0390754	0.313889	0.90767	0.0586854	0.220238	0.679074	0.864458	0.824675	0.866667	0.484594	0.327161	0.146183	0.189394	0.0426929	0.10386	0.100059	0.0106952	0.786585	0.00492207	0.358148	0.797885	0.719736	0.0492228	0.124315	0.0954654	0.824926	0.91455	0.897638	0.658031	0.24341	0.724	0.52	0.00409836	0.0638012	0.882222	0.00396511	0.002849	0.0455063	0.777344	0.00317173	0.00861244	0.008	0.58651	0.00979887	0.70516	0.293399	0.630332	0.898378	0.865269	0.889513	0.00603774	0.689474	0.00680272	0.834061	0.822335	0.913043	0.884549	0.919371	0.00680934	0.361979	0.0721785	0.00705716	0.00597907	0.812785	0.834507	0.00401606	0.00342466	0.282222	0.0102708	0.00507614	0.00502513	0.00634249	0.00636943	0.879765	0.879237	0.339373	0.240979	0.622291	0.502645	0.215711	0.40566	0.193762	0.00552486	0	0.85654	0.736077	0.780749	0.861676	0.00338219	0.00288739	0.00749465	0.00294118	0.00345066	0.00964187	0.711712	0.773366	0.84778	0.75	0.032881	0.190602	0.0587361	0	0.00800854	0.00601685	0.00822481	0.0026178	0.00613497	0.00314218	0.00302115	0.0545356	0.221168	0.0222603	0.263473	0.0130152	0.00620347	0.00706215	0.795566	0.853774	0.920596	0.895522	0.898765	0.129496	0.00229533	0.0227692	0.199882	0.241701	0.886989	0.720557	0.613518	0.00789963	0.733333	0.903797	0.0694618	0.160714	0.341714	0.115553	0.37931	0.886364	0.00516529	0.0197445	0.0019802	0.00664282	0.00371747	0.0095057	0.00702576	0.412245	0.869452	0.733051	0.476911	0.24068	0.273684	0.604278	0.00289017	0.00582072	0.217195	0.00296736	0.111628	0.168044	0.0487157	0.0372208	0.08	0.0100784	0.00319149	0.0142119	0.00391543	0.966667	0.579832	0.902385	0.919648	0.922277	0	0.00750536	0.887324	0.0536913	0.438865	0.0901961	0.627049	0.169312	0.978495	0.576271	0.0319249	0.0383091	0.0312989	0.762739	0.723735	0.00907258	0.915556	0.00617284	0.00472441	0.0189036	0.0865759	0.00584307	0.00334129	0.0171723	0.584967	0.925926	0.502392	0.51606	0.0585009	0.668414	0.805158	0.786704	0.646707	0.715789	0.206025	0.735202	0.0043956	0.0121065	0.0142531	0.00580046	0.914894	0.789174	0.00865385	0.00966767	0.00704225	0.00835322	0.046344	0.91871	0.902457	0.924242	0.970276	0.00314268	0.205797	0.242765	0.901251	0.221792	0.216605	0.0820073	0.135593	0.081205	0.18972	0.389317	0.453403	0.648461	0.442529	0.719298	0.716814	0.407895	0.11773	0.00840336	0.00362976	0.00384404	0.00802139	0.875758	0.720739	0.0171045	0.00352858	0.00433925	0.00616903	0.00183599	0.656995	0.0254065	0.94302	0.982877	0.00765501	0.365854	0.0254453	0.00287356	0.0025	0.00146199	0.00554907	0	0.0372197	0.00620212	0.0303353	0.00913242	0.88594	0.00632911	0.903736	0.287671	0.0792079	0.00444444	0.0118182	0.0771325	0.816495	0.308208	0.0146214	0.272727	0.00873709	0.00608519	0.00782998	0.0888252	0.92271	0.40597	0.06	0.221369	0.00638978	0.92515	0.906278	0.855956	0.961722	0.761329	0.790199	0.712213	0.548571	0.932836	0.820106	0.00634921	0.847578	0.0121457	0.0088632	0.00890208	0.00587803	0.64127	0.595041	0.0011655	0	0.00474684	0.771579	0.0057971	0.810811	0.410638	0.290146	0.704981	0.66561	0.571802	0.667516	0.888112	0.925743	0.919586	0.862166	0.00394089	0.00356154	0.0063762	0.959276	0.875717	0.886538	0.012766	0.00318134	0	0.82538	0.821574	0.904427	0.860955	0.925676	0.00473934	0.0046811	0.900585	0.00588928	0.00557621	0.00738656	0.00472637	0.00667223	0.0958333	0.141026	0.632	0.853249	0.00581677	0.346715	0.00390625	0.551422	0.0213285	0.0193125	0.0633595	0.892562	0.311367	0.322211	0.0039032	0.00487234	0.00539867	0.345882	0.662879	0.75	0.812903	0.579088	0.709328	0.00194553	0.76329	0.843633	0.909722	0.802691	0.0169903	0.00397614	0.00723026	0.00461538	0.00733841	0.00517688	0.00731094	0.832547	0.00534188	0.884262	0.00617577	0.00736127	0.0539957	0.00536631	0.243453	0.774603	0.819328	0.0208333	0.00249377	0.00261438	0.0124816	0.00284311	0.00666482	0.00348432	0.772	0.00778008	0.00327869	0.521536	0.00973574	0.00812408	0.00452489	0.701299	0.903704	0.766537	0.00682927	0.634772	0.618619	0.0966184	0.0151394	0.00923077	0.506912	0.00425733	0.00227531	0.00707339	0.00659426	0.00918836	0.418524	0.861888	0.675081	0.735695	0.051797	0.0447368	0.00206612	0.00444086	0.00538876	0.00642523	0.538163	0.00338792	0.00763359	0.506259	0.676946	0.340564	0.885311	0.740826	0.169863	0.0347222	0.00580552	0.691207	0.0784708	0.0050226	0.00562193	0.00371287	0.00554324	0.0550172	0.321197	0.00680713	0.0100671	0.759168	0.032207	0.311864	0.433962	0.557895	0.113889	0.390374	0.910655	0.0472973	0.853125	0.816969	0.160243	0.69145	0.00660234	0.00312012	0.0153509	0.00319489	0.81448	0.00562728	0.00831793	0.00440917	0.00527148	0.0693878	0.00605327	0.00561272	0.284024	0.412478	0.00506912	0.00672043	0.00121655	0.00235849	0.878261	0.00521632	0.00667904	0.00411692	0.0233603	0.202874	0.00724234	0.00587438	0.00255102	0.0599186	0.810017	0.843829	0.107268	0.00389105	0.00290276	0.0723327	0.808219	0.834071	0.737931	0.108153	0.0699826	0.216594	0.168593	0.350446	0.0726364	0.123011	0.368477	0.550045	0.243119	0.221711	0.00538358	0.00417246	0.0139373	0.627907	0.00675676	0.936893	0.004436	0.0103806	0.762931	0.724466	0.930769	0.00797872	0	0.51145	0.765957	0.00545384	0.00755668	0.544118	0.304412	0.864754	0.925	0.00363636	0.0028626	0.00725446	0.93299	0.00561404	0.00385769	0.00487013	0.00426743	0.398551	0.311419	0.484076	0.300466	0.602381	0.00463883	0.00876552	0.0047619	0.00321199	0.804673	0.875912	0.931624	0.151927	0.775708	0.794055	0.573086	0.00791557	0.00559963	0.807018	0.874747	0.00539245	0.00480154	0.052795	0.00529101	0.00431711	0.010101	0.00502513	0.762295	0.512545	0.767081	0.876923	0.0454545	0.817121	0.811927	0.561983	0.0115248	0.0354119	0.913793	0.107692	0.210526	0.955882	0.907317	0.907859	0.80597	0.727513	0.665236	0.847716	0.726937	0.00729129	0.148058	0.00675676	0.563291	0.367364	0.862069	0.81982	0.749027	0.00446286	0.375796	0.817694	0.0719866	0.045961	0.795283	0.635838	0.0403338	0.931138	0.619835	0.879781	0.0995066	0.00431593	0.00332349	0.00534511	0.00270636	0.943478	0.906158	0.911184	0.921429	0.0994152	0.902534	0.639947	0.170644	0.814103	0.900365	0.866044	0.839407	0.776163	0.417889	0.717626	0.0114007	0.548475	0.919038	0.856209	0.532895	0.00289519	0.0052381	0.00519401	0.00165472	0.0903541	0.163743	0.683252	0.155745	0.103083	0.218354	0.497976	0.0246377	0.0979284	0.00647668	0.674916	0.00517331	0.0301676	0.731656	0.862565	0.726829	0.0121845	0.0114025	0.0122164	0.00638711	0.00298507	0.00909091	0.00328731	0.01	0.352941	0.667001	0.00815721	0.00237417	0.642361	0.869369	0.459057	0.0349091	0.877069	0.878049	0.870091	0.00283447	0.880698	0.742119	0.539655	0.55611	0.711268	0.806931	0.370667	0.345964	0.00981997	0.0259965	0.00735294	0.0045582	0.00204429	0.00406504	0.0100756	0.84188	0.0053313	0.94086	0.661538	0.0122777	0.0145867	0.6658	0.840967	0.866995	0.00319149	0.120665	0.390543	0.871486	0.00483676	0.00314861	0.00710795	0.00758397	0.00265111	0.00512383	0.00242424	0.00960512	0.244783	0.743728	0.260204	0.0435835	0.689498	0.00487805	0.00791367	0.0184049	0.00402851	0.792035	0.858228	0.008	0.104167	0.785714	0.697209	0.891892	0.00689838	0.00360685	0.9043	0.907029	0.876384	0.832447	0.615	0.621739	0.0151515	0.373016	0.0128713	0.855385	0.872807	0.0429549	0.0101056	0.130252	0.0103711	0.699187	0.867617	0.891353	0.0252951	0.0247788	0.851528	0.00932836	0.00437637	0.00246914	0.053104	0.0349684	0.00462379	0.716981	0.729114	0.803162	0.669251	0.430108	0.711864	0.599078	0.775547	0.382048	0.764426	0.791127	0.755556	0.00440529	0.102613	0.077748	0.637546	0.855751	0.868519	0.954248	0.00543232	0.00702427	0.734488	0.0102171	0.0149626	0.926339	0.0106332	0.644737	0.0828252	0.32814	0.0842105	0.0491071	0.00375235	0.0441709	0.212987	0.012456	0.760264	0.855981	0.148184	0.417676	0.724036	0.701771	0.00547196	0.00291262	0.0157767	0.818792	0.890323	0.899092	0.808252	0.782012	0.860987	0.730769	0.00659755	0.00421053	0.00656276	0.73955	0.242098	0.00601892	0.00644745	0.00744879	0.00784152	0.820225	0.00565657	0.026455	0.00529661	0.0346562	0.222749	0.0021254	0.824441	0.695053	0.796875	0.922018	0.0110701	0.00636943	0.931634	0.884921	0.940613	0.00527705	0.00125156	0.00892857	0.941022	0.890103	0.912423	0.718093	0.00407609	0.00584795	0.00632244	0.00719424	0.00398406	0.0037831	0.018018	0.839355	0.854701	0.6899	0.00449607	0.00387764	0.00547235	0.00638507	0.0121581	0.00703812	0.513067	0.820388	0.740377	0.792	0.403928	0.0106383	0.882845	0.73262	0.0156438	0.00434637	0.321429	0.648528	0.946903	0.00305111	0.0124224	0.00790514	0.289673	0.00613497	0.0933768	0.456708	0.362637	0.424242	0.481338	0.363636	0.251232	0.107961	0.319233	0.0784314	0.266228	0.272247	0.498986	0.130108	0.0876048	0.0545961	0.782946	0.630451	0.0731707	0.0114358	0.686567	0.982379	0.919075	0.252588	0.163265	0.00374181	0.00285987	0.860999	0.858519	0.00589302	0.00342319	0.847375	0.862481	0.0057971	0.470803	0.952381	0.796964	0.00517063	0.00963391	0.0026264	0.317708	0.704348	0.8583	0.871306	0.90818	0.0138842	0.00448431	0.852012	0.0107527	0.869597	0.52444	0.860927	0.609012	0.64878	0.17795	0.495712	0.00286041	0.00425532	0.238675	0.00501253	0.0065123	0.00460617	0.00395952	0.195312	0.0173103	0.148554	0.685908	0.447778	0.0359745	0.888398	0.0166667	0.00813008	0.00475587	0.00327869	0.111221	0.00547196	0.445	0.765875	0.797483	0.821918	0.00403877	0	0.00407869	0.00455137	0.00785752	0.00525624	0.00302801	0.00224467	0.00745342	0.693811	0.0421053	0.00728787	0.00434783	0.103067	0.009	0.0377834	0.0154959	0.0216495	0.86758	0.00454545	0.862069	0.791667	0.0110544	0.867464	0.776959	0.016055	0.0730012	0.3125	0	0.00397351	0.654537	0.761388	0.428571	0.658993	0.00569395	0.00952381	0.00550055	0.00965251	0.890496	0.00667351	0.00841622	0.0567686	0.00759109	0.881072	0.168498	0.551599	0.826478	0.00531601	0.00512952	0.00615273	0.00455864	0.00424929	0.00411765	0.727159	0.809091	0.00651273	0.00598802	0.673981	0.237847	0.0504274	0.079698	0.818182	0.782895	0.90436	0.165992	0.0167845	0.830629	0.896552	0.832599	0.411263	0.56427	0.696833	0.0203655	0.00869809	0.00466563	0.00668502	0.00465116	0.0087573	0.0019084	0.00587084	0.815584	0.0149597	0.870036	0.0234375	0.778799	0.838287	0.745791	0.573201	0.212909	0.218404	0.0658135	0.424938	0.202797	0.0558171	0.0154162	0.0156863	0.0120482	0.0168067	0.105376	0.119424	0.0071844	0.00871348	0.75	0.00841751	0.00365631	0.00556522	0.0069335	0.00460829	0.00399042	0.00425273	0.0168675	0.410579	0.0293747	0.864947	0.585056	0.450438	0.572864	0.599849	0.00557103	0.00393056	0.00776398	0.857732	0.00405904	0.00681044	0.0234926	0.822878	0.819444	0.0235338	0.0848057	0.00634249	0.571429	0.00349854	0.00373599	0.00324465	0.612382	0.330712	0.113597	0.718153	0.452525	0.837456	0.883929	0.00873786	0	0.0165975	0.00654397	0.636637	0.261774	0.033241	0.187219	0.178969	0.140732	0.150097	0.64403	0.798338	0.206704	0.00650558	0.923077	0.928205	0.332729	0.0723926	0.145794	0.112337	0.552941	0.853616	0.123249	0.196524	0.244642	0.174312	0.00679502	0.636364	0.210811	0.199568	0.699208	0.156977	0.919643	0.883761	0.794922	0.746479	0.962343	0.909692	0.889546	0.917303	0.653153	0.628141	0.934605	0.126904	0.0060024	0.0087241	0.83908	0.00813008	0.897196	0.826087	0.938776	0.888128	0.00626632	0.0041841	0.253584	0.0040282	0.00607375	0.0808824	0.727273	0.136472	0.400722	0.929412	0.45977	0.00400534	0.00373413	0.846597	0.00440529	0.00817121	0.00673401	0.00643883	0.00449361	0.0826245	0.00282087	0.249337	0.530151	0.00672495	0.854701	0.0254777	0.00653595	0.00798176	0.010878	0.00589777	0.895616	0.265734	0.0183374	0.0054225	0.237879	0.310199	0.217054	0.134978	0.0591304	0.00570342	0.00513699	0.305755	0.632287	0.868922	0.90991	0.909091	0.00611765	0.015311	0.0230769	0.00541796	0.00719178	0.0054315	0.0107411	0.150875	0.0556931	0.0298013	0.00295858	0.649315	0.559524	0.00430005	0.91358	0.723914	0.821927	0.20298	0.0037594	0.855028	0.900158	0.929515	0.00716648	0.638921	0.434817	0.418778	0.408677	0.129676	0.0586246	0.037594	0.12168	0.204225	0.121381	0.0693215	0.267857	0.0401648	0.0308244	0.00363857	0.0121669	0.00787402	0.00449102	0.0450928	0.883525	0.949905	0.928339	0.91	0.937705	0.00470465	0.781585	0.965116	0.472644	0.0644876	0.0101089	0.652318	0.0786599	0.782098	0.600939	0.00402617	0.00364964	0.00411523	0.00620155	0.591892	0.105005	0.00486381	0.875776	0.430168	0.734249	0.428346	0.296089	0.568696	0.548644	0.97	0.00283019	0.639535	0.795367	0.0263158	0.0929547	0.0394161	0.0438596	0.0121457	0.910507	0.880841	0.877143	0.00613497	0.00957702	0.0106216	0.00552486	0.336898	0.904762	0.61203	0.00617284	0.746988	0.770115	0.663736	0.561151	0.355615	0.316062	0.295658	0.389717	0.544925	0.213333	0.493271	0.773994	0.692383	0.680851	0.740741	0.882353	0.0126307	0.00473186	0.528399	0.761582	0.136691	0.739606	0.525223	0.349291	0.00356718	0.00897364	0.490947	0.380742	0.72973	0.107143	0.0588988	0.820592	0.83308	0.85	0.00540819	0.0310881	0.0275142	0.00594059	0.0050905	0.744731	0.882255	0.0049151	0.0108548	0.958549	0.0130944	0.560882	0.85221	0.236162	0.966129	0.00592768	0.00338409	0.010989	0.142055	0.125796	0.108875	0.00892857	0.0164679	0.00424448	0.00376884	0.896996	0.889717	0.0119522	0.129652	0.856448	0.00461184	0.0041841	0.926415	0.932068	0.325	0.0374016	0.0839161	0.894366	0.00595238	0.618018	0.254902	0.318005	0.477157	0.855204	0.806405	0.848375	0.624332	0.545409	0.389262	0.227053	0.79646	0.713636	0.0254902	0.215629	0.0153925	0.0408719	0.0101695	0.00592255	0.875433	0.51234	0.578947	0.00751409	0.814658	0.80514	0.615385	0.209832	0.668085	0.219563	0.236095	0.0292683	0.00946746	0.90604	0.0449843	0.00250784	0.17134	0.363122	0.889807	0.0033761	0.00471698	0.899563	0.00299401	0.653986	0.8125	0.572874	0.0118782	0.964567	0.00670017	0.0470085	0.812785	0.874525	0.851327	0.744898	0.00415512	0.889831	0.929648	0.923333	0.00649878	0.740795	0.811111	0.378436	0.00655152	0.00529801	0.341207	0.225131	0.0183777	0.177258	0.923664	0.00460829	0.195745	0.211901	0.671082	0.837408	0.964912	0.844224	0.674033	0.744928	0.00436522	0.00495049	0.883959	0.807229	0.876254	0.751773	0.0400616	0.00725875	0.468028	0.446866	0.00456274	0.00282287	0.0764526	0.944201	0.00473133	0.00592784	0.00481155	0.886637	0.836177	0.00286328	0.320921	0.233179	0.932642	0.833898	0.134691	0.703583	0.0687978	0.90625	0.6843	0.171756	0.706468	0.857337	0.887021	0.850467	0.544715	0.713115	0.777491	0.884503	0.888889	0.907895	0.627208	0.724954	0.370008	0.238448	0.576119	0.465712	0.871239	0.515789	0.89505	0.89913	0.818345	0.576923	0.856209	0.761273	0.930556	0.910569	0.946341	0.932998	0.907186	0.767525	0.875912	0.00461538	0.00583245	0.762058	0.776413	0.157635	0.956522	0.0128755	0.042599	0.0152027	0.485078	0.249042	0.0425656	0.0904977	0.910985	0.673937	0.00321285	0.722709	0.774295	0.349206	0.389098	0.109827	0.668132	0.375173	0.612538	0.81232	0.703668	0.00797342	0.00410678	0.00543807	0.15917	0.68718	0.54416	0.781046	0.00268199	0.0740741	0.837766	0.750958	0.0108959	0.0289256	0.068	0.757925	0.858657	0.780488	0.732809	0.638554	0.146747	0.120155	0.911111	0.00648036	0.329909	0.00267857	0.859327	0.182796	0.447811	0.00487805	0.164058	0.364696	0.807181	0.847826	0.812977	0.0813449	0.0477816	0.00424028	0.571429	0.712218	0.842469	0.168421	0.0043132	0.409341	0.00684053	0.00409277	0.164634	0.00417362	0.685668	0.245257	0.721022	0.00259067	0.0031339	0.677165	0.0405405	0.822526	0.538117	0.702	0.439922	0.39422	0.0777778	0.326389	0.684783	0.555556	0.278325	0.196605	0.447796	0.121599	0.751332	0.32702	0.641186	0.00380048	0.00765421	0.0122423	0.46	0.580045	0.750369	0.636522	0.843511	0.0323887	0.0839065	0.137638	0.234043	0.793796	0.700273	0.295302	0.0518868	0.00613685	0.685944	0.387065	0.793396	0.691614	0.666667	0.845387	0.718947	0.223133	0.281755	0.192383	0.923077	0.583062	0.449173	0.71401	0.0203149	0.0116369	0.502334	0.457726	0.687671	0.044898	0.809339	0.808429	0.721429	0.453477	0.251834	0.267273	0.156744	0.564069	0.162313	0.0327621	0.801347	0.393701	0.760456	0.758824	0.723383	0.853679	0.843217	0.684524	0.00147275	0.00662442	0.676448	0.478261	0.504823	0.935252	0.190511	0.149351	0.598592	0.38764	0.32079	0.170843	0.201816	0.688073	0.902098	0.43814	0.723985	0.465649	0.251656	0.719723	0.707137	0.830325	0.874	0.0053432	0.00507614	0.123288	0.872047	0.241435	0.934783	0.00506823	0.822339	0.827292	0.196419	0.335484	0.00609081	0.528975	0.658726	0.633094	0.259819	0.551063	0.710875	0.84492	0.0321593	0.869565	0.84858	0.917313	0.325137	0.296875	0.00373134	0.0189873	0.886747	0.828383	0.945087	0.00420168	0.006691	0.00264317	0.00438169	0.0063593	0.799581	0.113402	0.67603	0.549734	0.0712719	0.857969	0.398115	0.840162	0.870629	0.798054	0.594937	0.126336	0.242163	0.0148402	0.0712058	0.700906	0.622755	0.885714	0.612472	0.842279	0.372222	0.159198	0.211765	0.9125	0.959128	0.00732807	0.00182482	0.889417	0.823708	0.866792	0.041841	0.764706	0.0851419	0.432161	0.704	0.730534	0.783907	0.757895	0.767014	0.817437	0.73224	0.686321	0.828854	0.860841	0.760653	0.898836	0.444166	0.437302	0.316092	0.00669344	0.00940129	0.520592	0.0603015	0.193424	0.787562	0.580897	0.530713	0.0633562	0.0351719	0.0853462	0.124695	0.137062	0.079896	0.0376366	0.916667	0.0417582	0.898004	0.512676	0.0244565	0.356268	0.568569	0.00302216	0.754352	0.653061	0.625179	0.81672	0.00187617	0.859649	0.224	0.280856	0.304215	0.197765	0.179045	0.110632	0.74178	0.157556	0.239367	0.602472	0.412442	0.0444698	0.657143	0.663123	0.355245	0.767442	0.200305	0.143617	0.150857	0.783188	0.806828	0.892005	0.849826	0.851693	0.618767	0.746625	0.555813	0.109834	0.529356	0.0541237	0.654321	0.00786713	0.249169	0.00532198	0.272045	0.743783	0.676353	0.819042	0.925373	0.130112	0.369014	0.368339	0.0685602	0.294931	0.838548	0.419512	0.00432633	0.00522496	0.233892	0.00560897	0.00696561	0.0283353	0.588608	0.00668896	0.00501952	0.0130841	0.00739523	0.0580524	0.75188	0	0.881651	0.909499	0.829268	0.0761334	0.815516	0.746299	0.596748	0.115304	0.0912533	0.574808	0.7056	0.376796	0.529366	0.209677	0.0103846	0.0692076	0.14117	0.248999	0.333001	0.619423	0.340081	0.184381	0.138078	0.441318	0.575949	0.634338	0.725895	0.00495376	0.0301556	0.367698	0.782493	0.066357	0.537295	0.298831	0.70068	0.460034	0.547996	0.757143	0.65	0.538543	0.380615	0.127003	0.128951	0.215619	0.144984	0.157801	0.311027	0.152326	0.00318471	0.905714	0.869932	0.672043	0.497533	0.776882	0.578022	0.39214	0.544433	0.766544	0.777526	0.469857	0.277657	0.643148	0.45787	0.747487	0.323666	0.750172	0.060274	0.291551	0.585278	0.873543	0.096	0.134726	0.763682	0.618401	0.688832	0.708487	0.479109	0.473479	0.272577	0.00580672	0.471215	0.691489	0.781416	0.864578	0.703043	0.194083	0.674157	0.684292	0.0360444	0.332707	0.664773	0.18543	0.0697763	0.193342	0.19779	0.192276	0.110151	0.729195	0.764215	0.750632	0.707483	0.282396	0.439294	0.349303	0.756507	0.00572852	0.818906	0.00558464	0.647619	0.877934	0.724082	0.219876	0.170892	0.517354	0.624809	0.663814	0.619705	0.68714	0.0027972	0	0.624046	0.620349	0.369271	0.685835	0.517915	0.652589	0.00911577	0.603143	0.665812	0.233195	0.160422	0.116953	0.101813	0.605459	0.236264	0.686099	0.65625	0	0.00827301	0.959596	0.943522	0.00610221	0.00462535	0.00350385	0.00810373	0.00222717	0.880682	0.927778	0.0332326	0.00948767	0.338822	0.0167826	0.0123457	0.420398	0.879679	0.678055	0.0491525	0.00470746	0.00404858	0.00280899	0.692551	0.309091	0.703008	0.875	0.828125	0.934951	0.934211	0.896266	0.921965	0.493907	0.948546	0.00779221	0.00528541	0.00857143	0.00757576	0.909183	0.00485437	0.0104167	0.869492	0.0881295	0.00183486	0.00682128	0.878505	0.00694883	0	0.00648929	0.00174216	0.00361664	0	0.00616197	0.00348837	0.00209644	0.00495049	0.00241546	0.88764	0.941176	0.0125142	0.00946746	0.00506329	0.00246914	0.943639	0.902439	0.351064	0.947712	0.957747	0.861818	0.863158	0.948052	0.897019	0.852564	0.764356	0.849866	0.887746	0.938776	0.831869	0.00706714	0.00424448	0.00658561	0.139535	0.0117647	0	0.950704	0.893617	0.922118	0.0248566	0.945714	0.956204	0.842615	0.914501	0.838542	0.803249	0.773913	0.724387	0.788462	0.0641822	0.6675	0.00284091	0.797571	0.00425532	0.00470035	0.00303644	0.00214592	0.00431344	0.0205066	0.842105	0.78	0.00546448	0.0477497	0.809302	0.0656018	0.050571	0.00666667	0.613592	0.776612	0.763636	0.795918	0.00444444	0.00466356	0.00877193	0.0394511	0.620968	0.121818	0.0174292	0.336709	0.306306	0.104753	0	0.0924499	0.00641026	0.901869	0.00549451	0.0103922	0.00169348	0.00453309	0.794311	0.0102041	0.00636943	0.0109034	0.641026	0.00459184	0.0373303	0.06399	0.00609756	0.011509	0.00318471	0.878947	0.94335	0.00328947	0.00504032	0.00449438	0.00214133	0.00217391	0.723618	0.568075	0.00636943	0.891941	0.670951	0.653563	0.208738	0.371094	0.003663	0.815345	0.877224	0.869679	0.006	0.00250313	0.0116592	0.259574	0.0656205	0.00217707	0.0438719	0.836043	0.0369686	0.0505747	0.138	0.00818182	0.0263158	0.0612948	0.832962	0.0226537	0.951219	0.00508475	0.00452489	0	0.00365764	0	0.00566171	0.00142248	0.699386	0.666667	0.71872	0.620499	0.447013	0.00250417	0.00578035	0.00333333	0.813008	0.78882	0.0040404	0.210938	0.382889	0.00810811	0.308003	0.00255973	0.864253	0.787879	0.37877	0.873563	0.0968208	0.00416667	0.00647249	0.0247117	0.659898	0.127273	0.0192771	0.0015456	0.820809	0.820672	0.00375469	0	0.0921986	0.00870761	0	0.707094	0.896213	0.0260663	0.174815	0.0257104	0.0120846	0.19661	0.00480192	0.864865	0.927096	0.27762	0.424171	0.237113	0.586538	0.896	0.92029	0.778378	0.0745387	0.00534759	0.00331675	0.536424	0.816594	0.0058651	0.0182927	0	0.932203	0.512871	0.00801068	0.777778	0.00890585	0.00176678	0.00411523	0.00985915	0.00534759	0.00247219	0.0100671	0.00643501	0.00431965	0.0111111	0.00358938	0.0107527	0.950698	0.0110457	0.0235199	0.00582242	0.0357918	0.013463	0.0410448	0.00244499	0.00255754	0.627907	0.00632547	0.0500864	0.00536913	0.00430108	0.522936	0.00621118	0.00740741	0.011994	0.00489716	0.00436681	0.941964	0.915344	0.479263	0.0574163	0.764192	0.845224	0.0245184	0.0164706	0.826087	0.0125285	0.765217	0.906893	0.909686	0.738372	0.633249	0.678679	0.958333	0.138554	0.912863	0.748344	0.545573	0.668122	0.202748	0.355152	0.170708	0.59707	0.848485	0.573281	0.776577	0.00350877	0.017331	0.195279	0.0254491	0.00976431	0.0538847	0.794326	0.00485437	0.449923	0.020475	0.00771307	0.00605394	0.0110524	0.615302	0.119513	0.184825	0.0610465	0.854054	0.837607	0.91978	0.924939	0.921708	0.156491	0.024026	0.0026178	0.726808	0.00838457	0.00590842	0.529563	0.00723446	0.00169492	0.120833	0.923077	0.64818	0.00719424	0.0157195	0.771261	0.70692	0.667224	0.874214	0.335777	0.893372	0.807018	0.799043	0.142857	0.246032	0.0479403	0.137175	0.0729167	0.561922	0.873126	0.83161	0.728947	0.792169	0.913455	0.948077	0.938462	0.00670449	0.00810081	0.00671893	0.00138985	0.0080292	0.00818926	0.584848	0.901478	0.00383436	0.00535714	0.741456	0.62116	0.790654	0.221406	0.665434	0.78169	0.818046	0.662921	0.0230655	0.934766	0.920779	0.877224	0.868912	0.867558	0.588006	0.836005	0.750538	0.910448	0.911765	0.0373945	0.797243	0.681041	0.81463	0.85558	0.888682	0.905028	0.860182	0.896552	0.849594	0.850515	0.169533	0.214011	0.16344	0.379164	0.449835	0.789189	0.14676	0.170524	0.130641	0.166865	0.13471	0.0489433	0.0532915	0.847312	0.894336	0.0201378	0.12828	0.918159	0.931818	0.878834	0.884685	0.8	0.92112	0.840708	0.273092	0.127992	0.951351	0.925	0.837067	0.790026	0.918182	0.0121177	0.273084	0.216469	0.114407	0.429268	0.76971	0.684211	0.704348	0.632258	0.378233	0.687582	0.670623	0.541054	0.618153	0.958861	0.72508	0.749734	0.837513	0.768462	0.705224	0.82716	0.751429	0.322485	0.634426	0.621945	0.538055	0.541219	0.238095	0.663701	0.00641711	0.00797057	0.903595	0.775544	0.589124	0.926966	0.882155	0.795612	0.764563	0.576271	0.773885	0.611765	0.925804	0.924335	0.00466497	0.848574	0.00764818	0.0136364	0.901408	0.84492	0.745358	0.834337	0.495192	0.700965	0.188889	0.420724	0.771429	0.674847	0.786364	0.844538	0.865702	0.620438	0.378531	0.83463	0.900789	0.907258	0.655039	0.901699	0.188482	0.16242	0.95754	0.686312	0.0381944	0.863905	0.936016	0.934211	0.61976	0.900621	0.907895	0.653763	0.954545	0.807692	0.691943	0.923858	0.915545	0.105437	0.00806452	0.00285714	0.551402	0.023521	0.810409	0.343284	0.0027972	0.00368227	0.00363967	0.00551724	0.235734	0.819362	0.00657895	0.168168	0.801598	0.0176471	0.166667	0.169811	0.0107143	0.0210526	0.671698	0.964029	0.352113	0.804094	0.0604938	0.0428212	0.636139	0.0105198	0.00396825	0.915663	0.00617284	0.00309757	0.00990099	0.24031	0.494949	0.100257	0.229947	0.0707965	0.859779	0.880658	0.60515	0.0730769	0.0052356	0.00807102	0.825	0.920588	0.013923	0.00915141	0.17284	0.92973	0.00627615	0.830189	0.815562	0.00626174	0.920255	0.933333	0.138769	0.618467	0.914077	0.00298507	0.711538	0.176912	0.11871	0.157791	0.0738786	0.0165289	0.150685	0.774775	0.531746	0.578723	0.402903	0.712375	0.790875	0.00668449	0.0244821	0.315821	0.365152	0.40955	0.386457	0.351504	0	0.0017301	0.00265252	0.248447	0.00476839	0.00703125	0.0109344	0.945833	0.0111421	0.0137615	0.00827068	0.00649351	0.00401965	0.00490677	0.686567	0.00533808	0.00868193	0.00406229	0.0105263	0.00892857	0.247924	0.156863	0.518519	0.404762	0.0104895	0.00766284	0.00829876	0.00347625	0.00371747	0.841176	0.701667	0.791111	0.00298954	0.00642398	0	0.838772	0.831967	0.003517	0.137968	0.807143	0.319489	0.829146	0.00510204	0.00735294	0.0448878	0.970588	0.893805	0.0280374	0.00807636	0.00710227	0.00665557	0.168449	0.255064	0.0381895	0.0566572	0	0.0700637	0.675241	0.015361	0.736364	0.905724	0.0148699	0.00406504	0.895455	0.00530504	0	0.00716846	0.735119	0.841195	0.00860927	0.967213	0.937948	0.866516	0.0106101	0.00660502	0.00561798	0.583829	0.129199	0.0157978	0.0198598	0.621239	0.0725907	0.00877193	0.368471	0.00693569	0.00446429	0.00516351	0.713235	0.517241	0.349794	0.0987342	0.0127479	0.0128755	0.0284223	0.0576687	0.181357	0.29021	0.429009	0.714286	0.00519673	0.73385	0.0812721	0.0658208	0.00780696	0.0630558	0.0136986	0.0113422	0.00239617	0.00457457	0.00465658	0.00974421	0	0.00644783	0.00282486	0.902439	0.522449	0.950682	0.9072	0.0037037	0.879826	0.101124	0.508772	0.616162	0.279762	0.0348837	0.256484	0	0.583784	0.558824	0.0619912	0.640541	0.385621	0.944175	0.90932	0.872107	0.38373	0.0486607	0.0476684	0.0990415	0.0502793	0.246622	0.410596	0.827119	0.160494	0.591973	0.0718954	0	0.783582	0.856698	0.549206	0.889362	0.907449	0.900474	0.420732	0.878378	0.794521	0.68254	0.32	0.897436	0.606838	0.00823045	0.00406504	0.00565611	0.00769231	0.749027	0.00738007	0.00492611	0	0.80531	0.836257	0.902913	0.837398	0.131737	0.402762	0.601307	0.694476	0.047619	0.360129	0.158621	0.369048	0.202265	0.0736486	0.358011	0.294892	0.348711	0.285714	0.088423	0.153226	0.772727	0.758242	0.638462	0.00612557	0.937294	0.813043	0.938865	0.00747065	0.00179426	0.902439	0.793367	0.267635	0.507726	0.735683	0.455531	0.576087	0.68648	0.493756	0.423892	0.893519	0.642991	0.417391	0.70948	0.849765	0.819277	0.541322	0.627706	0.822148	0.860963	0.15229	0.942922	0.00426212	0.0932836	0.015444	0.0040568	0.25429	0.354095	0.448916	0.308219	0.00231481	0.00446791	0.00817439	0.00458716	0.59867	0.535294	0.738095	0.0410853	0.13301	0.0484709	0.187251	0.0184651	0.471564	0.03	0.006917	0.931793	0.501995	0.959502	0.872576	0.922156	0.947539	0.00211864	0.00811359	0.00501253	0.0206637	0.00558659	0.884236	0.931765	0.79562	0.763178	0.8125	0.823944	0.965517	0.434944	0.180136	0.0742947	0.00838574	0.0269231	0.00410142	0.942623	0.00775194	0.623988	0.930599	0.395349	0.922764	0.0210643	0.0053816	0.00305623	0.328859	0.00448207	0.00936037	0.325967	0.118541	0.562162	0.910891	0.960947	0.140244	0.0108911	0.00304465	0.00667939	0.0720721	0.0903226	0.0376289	0.00440529	0.00558659	0.160305	0.00736196	0.701299	0.266187	0.171983	0.197279	0.336449	0.883152	0.851695	0.865248	0.755435	0.0457143	0.0570057	0.313084	0.0075406	0.00337838	0.803109	0.92291	0.905051	0.00503145	0.00873069	0.830189	0.840075	0.888462	0.00603926	0.00978593	0.00473934	0.00684932	0.00343249	0.658416	0.00652529	0.00431881	0.00823045	0.00359228	0.00643974	0.00187032	0.0474453	0.691589	0.00569476	0.0048216	0.941372	0.897321	0.893782	0.888889	0.930175	0.110218	0.0279503	0.0293478	0.00728155	0.0446893	0.112715	0.00415081	0.0440044	0.898013	0.874118	0.653061	0.78128	0.544681	0.570755	0.146341	0.832797	0.918482	0.127874	0.00423729	0.00684932	0.00733855	0.0142379	0.23716	0.0628415	0.829531	0.855042	0.8985	0.87619	0.00792079	0.00476397	0.00345572	0.104039	0.00915522	0.00320171	0.00419287	0.00274098	0.020339	0.208197	0.84127	0.00230947	0.00113636	0.00431499	0.00265957	0.7216	0.0155119	0.449956	0.39145	0.405544	0.397997	0.0213068	0.00898588	0.328689	0.779856	0.00638751	0.00833333	0.00811688	0.0047619	0.00558659	0.0121766	0.0078534	0.00254939	0.00790514	0.898944	0.945578	0.00826446	0.869159	0.0034459	0.0051395	0.00615174	0.00647017	0	0.84345	0.0346715	0.134565	0.100901	0.00490677	0.0228571	0.00694444	0.00265018	0.00601202	0.00769231	0.132184	0	0.0104839	0.748792	0.910891	0.954902	0.918033	0.895425	0.00766017	0.122605	0.913265	0.837838	0.00436681	0.834131	0.0945055	0.00233781	0.00534998	0.741235	0.854839	0.935185	0.857143	0.875	0.240851	0.877358	0.00518732	0.00609756	0.00574438	0.00858896	0.81457	0.871166	0.00367647	0.00323625	0.0058997	0.859848	0.00719424	0.86682	0.00163666	0.00394218	0.00510204	0.00420848	0.962963	0.0368249	0.907353	0.933974	0.0101124	0.0545455	0.892361	0.0525937	0.147281	0.129794	0.00720165	0.925764	0.0046225	0.744186	0.0109525	0.932854	0.0077821	0.015625	0.50505	0.666667	0.774194	0.763265	0.651685	0.690244	0.010628	0.872951	0.0058997	0.0078534	0.00422386	0.00336984	0.00343306	0.0044027	0.00460829	0.00608071	0.00697134	0.0094518	0.00806452	0.409524	0.247049	0.164134	0.224057	0.493482	0.901786	0.168605	0.341886	0.241263	0.318658	0.473684	0.404412	0.104214	0.0438116	0.0731707	0.704633	0.00370828	0.00240385	0.0149511	0.87234	0.31085	0.0402746	0.0059712	0.90411	0.137515	0.49589	0.227696	0.33779	0.326194	0.315113	0.00835655	0.318661	0.585448	0.00423729	0.881967	0.0858011	0.588	0.792559	0.681629	0.00620347	0.931624	0.863636	0.00878049	0.885333	0.203791	0.00691244	0.867878	0.880795	0.00892061	0.00337458	0.902834	0.00169492	0.0797927	0.00682594	0.00513225	0.00579523	0.00603318	0.926676	0.448731	0.00688765	0.00527506	0.00331345	0.00811843	0.712705	0.900415	0.0055226	0.00372578	0.518607	0.335975	0.650198	0.714035	0.655367	0.913947	0.313832	0.619774	0.644864	0.10089	0.29407	0.0134875	0.0955056	0.591029	0.542453	0.706013	0.687831	0.562814	0.0322581	0.451049	0.552975	0.80112	0.911864	0.597855	0.89339	0.00581395	0.00319635	0.971429	0.919765	0.0271739	0.00493218	0	0.0135222	0.895048	0.891892	0.942308	0.923423	0.882114	0.00248139	0.00386473	0.00612745	0.00517464	0.00363636	0.00412979	0.00369276	0.92025	0.915114	0.909091	0.701613	0.0388311	0.136801	0.110092	0.929577	0.876543	0.909828	0.00582072	0.246753	0.376667	0.92515	0.952607	0.695971	0.886905	0.882253	0.905232	0.916955	0.892308	0.896774	0.915567	0.00831255	0.176565	0.00531582	0.837313	0.775773	0.164306	0.957747	0.235533	0.010333	0.798658	0.786561	0.933852	0.0543375	0.126378	0.948276	0.0473498	0.02002	0.876571	0.713666	0.723077	0.0138408	0.794118	0.856921	0.849594	0.728717	0.804012	0.855491	0.837386	0.964029	0.903969	0.917191	0.771654	0.799655	0.769826	0.844391	0.629442	0.892528	0.936047	0.930782	0.94431	0.212159	0.758551	0.132112	0.437788	0.00581879	0.21831	0.919505	0.549234	0.851977	0.793404	0.77354	0.37037	0.404692	0.672026	0.800293	0.925192	0.490494	0.828008	0.56535	0.757246	0.688264	0.862884	0.836049	0.814103	0.00864865	0.911909	0.842857	0.00632378	0.425447	0.470903	0.372258	0.0944785	0.00335008	0.00918197	0.00785597	0.0297173	0.121165	0.389313	0.873461	0.915074	0.141718	0.0298507	0.0360767	0.0996355	0.400687	0.429081	0.55303	0.339478	0.339323	0.347554	0.429129	0.359551	0.301025	0.141606	0.68741	0.0358551	0.00716204	0.0436817	0.651927	0.190909	0.0939227	0.0398268	0.11949	0.245272	0.0317259	0.582031	0.0412607	0.743243	0.0422111	0.0632911	0.346734	0.32574	0.1824	0.301115	0.531786	0.683566	0.878049	0.40105	0.326159	0.495536	0	0.00319489	0.00637523	0.00552486	0.0800227	0.530713	0.676056	0.86	0.480503	0.134969	0.0185087	0.00358262	0.00595238	0.737395	0.897872	0.77102	0.015625	0.476793	0.854671	0.0598291	0.004245	0.0274262	0.00263389	0.00330761	0.00474215	0.0124224	0.00396825	0.00270514	0.0149502	0.00679758	0.00480059	0.00688073	0.00601202	0.0766823	0.151807	0.165232	0.0794224	0.0303556	0.0350515	0.893836	0.00352609	0.860877	0.545652	0.288499	0.664163	0.00426212	0.00373134	0.00765306	0.280176	0.0250447	0.244444	0.0153203	0.00460829	0.00562588	0.00527148	0.00622407	0.00817236	0.00853018	0.806663	0.492308	0.234721	0.0216718	0.00508906	0.919617	0.00751043	0.00474496	0.00637681	0.00623441	0.624516	0.88383	0.857924	0.0237417	0.0155376	0.312215	0.00630915	0.0130624	0.217111	0.0636503	0.110652	0.451315	0.170139	0.0129646	0.044733	0.00625	0.114005	0.00969305	0.254043	0.250676	0.00973236	0.00674374	0.00672948	0.00303541	0	0.00602196	0.0160428	0.94102	0.905579	0.130775	0.233766	0.677419	0.928438	0.90121	0.00302115	0.0103093	0.00382287	0.00774194	0.00494071	0.00643382	0.847458	0.913333	0.843902	0.00369822	0.814292	0.92828	0.875458	0.880503	0.00610998	0.00685602	0.00569106	0.00745474	0.00392542	0.917391	0.00333056	0.00534759	0.0307692	0.0576302	0.315789	0.0646388	0.296482	0.302013	0.655124	0.885932	0.335755	0.248062	0.136364	0.321601	0.222222	0.0106545	0.068	0.00640205	0.00788229	0.023539	0.669554	0.0832855	0.108324	0.604348	0.514067	0.655508	0.674043	0.00478183	0.276206	0.0449186	0.00688976	0.00308114	0.00365297	0.21585	0.855586	0.031338	0.73991	0.0737207	0.029383	0.0192678	0.613115	0.0441834	0.0758123	0.00671463	0.00543848	0.00203666	0.0049416	0	0.00892857	0.574423	0.693642	0.592335	0.22807	0.671717	0.00517632	0.00435256	0.00725163	0.00300481	0.00560224	0.41194	0.904762	0.72458	0.0744681	0.00205761	0.0041841	0.802083	0.045097	0.633046	0.855263	0.926175	0.938318	0.871795	0.215706	0.89146	0.0568562	0.717489	0.00756348	0.021978	0.658537	0.0770713	0.601701	0.00424809	0.0560606	0.853982	0.840316	0.884058	0.344392	0.00455005	0.138686	0.0567686	0.0115226	0.0966866	0.0111675	0.00842105	0.00573614	0.688235	0.821429	0.861224	0.945122	0.911897	0.886773	0.00501567	0.751553	0.0447761	0.0108139	0.00398406	0.004158	0.00619675	0.0266667	0.00310078	0.00396301	0.00654206	0.00600962	0.0102941	0.888325	0.836538	0.799317	0.00498694	0.0641791	0.807018	0.0038059	0.00315789	0.0384373	0.029316	0.696809	0.00446927	0.0101466	0.00285388	0.00561798	0.869725	0.00342027	0.944785	0.0220848	0.0652174	0.0136054	0.133763	0.0266729	0.403564	0.879765	0.951429	0.879449	0.00689655	0.00338983	0.407407	0.00531444	0.00849858	0.927577	0.979021	0.00689655	0.0047619	0.00806452	0.852174	0.926554	0.103604	0.00512295	0.685185	0.0133983	0.00671141	0.00546448	0.00461775	0.00653595	0.785714	0.838275	0.630165	0.0046132	0.90708	0.00630915	0.0166113	0.00617284	0.00540784	0.015873	0.738095	0.372489	0.826484	0.878788	0.431604	0.00549666	0.00410628	0.00652238	0.0127551	0.855615	0.00742034	0.0408163	0.0466321	0.0764045	0.00301811	0.00590624	0.861244	0.794187	0.00470746	0.00967352	0.00533333	0.00915099	0.00760456	0.00384827	0.00239808	0.00757576	0.00423729	0.863469	0.826969	0.00479616	0.00217391	0.00221729	0.780806	0.962003	0.930514	0.00711382	0.00664452	0.00275482	0.00782998	0.831541	0.738462	0.822115	0.0348044	0.00397022	0.521181	0.900662	0.00754401	0.00849858	0.613836	0.00625	0.00579151	0.00864553	0.00689655	0.152548	0.740741	0.0119427	0	0.00315956	0.0338028	0.780488	0.909836	0.909197	0.00396236	0.00346021	0.00280112	0.00493653	0.00245942	0.00434546	0.0047619	0.00430787	0.166316	0.0351464	0.00520833	0.815534	0.746011	0.00371287	0.00531915	0.931937	0.286624	0.341709	0.0129534	0.00554529	0.00692841	0.00840336	0.00537956	0.00165563	0.00368211	0.675967	0.881846	0.929856	0.0139643	0.00340715	0.0078125	0.00292398	0.861011	0.56	0.362586	0.536585	0.00522388	0.317829	0.609524	0.75952	0.00488699	0.00205128	0.756208	0.695906	0.795767	0.479354	0.0439663	0.00690799	0.0157325	0.077551	0.37037	0.460795	0.269297	0.352941	0.280095	0.0626959	0.234745	0.317248	0.222599	0.343919	0.00993124	0.0183848	0.0165663	0.142285	0.782209	0.00629139	0.00357995	0.943063	0.0027881	0.00810654	0.875	0.013986	0.00692042	0.00585223	0.0117474	0.00661594	0.773855	0.814751	0.842491	0.00500894	0.00516129	0.841463	0.886477	0.884521	0.947681	0.829365	0.729167	0.0102722	0.00497512	0.924191	0.823338	0.890977	0.698861	0.845528	0.383721	0.00859599	0.00649351	0.0368098	0.00701549	0.00655152	0.00488281	0.349432	0.00178784	0.554299	0.596296	0.750751	0.65444	0.505263	0.610169	0.741935	0.00617761	0.00489237	0	0.0355805	0.639035	0.0070922	0.371997	0.807692	0.745763	0.00304414	0.00672646	0.309023	0.872093	0.00400802	0.00548446	0.0121786	0.697674	0.0815476	0.0781469	0.0217803	0.0172662	0.792422	0.782427	0.878378	0.942748	0.868243	0.929253	0.47027	0.0480579	0.904802	0.814815	0.752759	0.852436	0.0375367	0.0666667	0.80052	0.00862069	0.00323415	0.0202287	0.00773054	0.0208696	0.136364	0.00321156	0.792763	0.141851	0.0042735	0.0118662	0.138561	0.88601	0.0197461	0.914384	0.855596	0.745575	0.00746269	0.0136054	0.724771	0.00687758	0.00450789	0.0106195	0.00672269	0.00362319	0.00496806	0.199005	0.748851	0.139746	0.00366972	0.00280112	0.0051458	0.0257511	0.0351657	0.0945872	0.314554	0.18465	0.140157	0.209744	0.166667	0.337391	0.311216	0.156429	0.0102041	0.113788	0.022869	0.00441235	0.005	0.283721	0.0472937	0.301347	0.073922	0.206061	0.00644122	0.0102848	0.0606061	0.71554	0.722222	0.810354	0.450161	0.00540216	0.00556399	0.0066778	0.262729	0.326733	0.817021	0.85231	0.713924	0.874494	0.674655	0.847015	0.657061	0.130409	0.601547	0.42225	0.646707	0.754789	0.556522	0.0278746	0.752401	0.0377682	0.731809	0.0034774	0.910714	0.00568182	0.0027248	0.00444444	0.779259	0.0124621	0	0.838863	0.00338792	0.011976	0.746544	0.85205	0.00549199	0.00606878	0	0.222615	0.937778	0.00760456	0.00776915	0.00681115	0.0131894	0.0031864	0.00653595	0.0186047	0.922261	0.277473	0.777273	0.00475285	0.00725689	0.0092707	0.00656814	0.00496586	0.0287157	0.580905	0.905114	0.613402	0.837358	0.754281	0.962567	0.856597	0.825243	0.954807	0.905263	0.0833333	0.878621	0.242321	0.0260652	0.00772798	0.0444712	0.946159	0.868869	0.870547	0.00295508	0.905263	0.657817	0.779783	0.318841	0.102056	0.243902	0.164875	0.110425	0.555147	0.632466	0.838565	0.823009	0.00189304	0.699595	0.237265	0.659898	0.344792	0.239688	0.113402	0.0464997	0.596591	0.0644737	0.00499168	0.675595	0.544601	0.8	0.922179	0.430556	0.549165	0.899281	0.874613	0.35619	0.0821147	0.0399605	0.0561097	0.0536787	0.621514	0.362416	0.205128	0.783484	0.8294	0.379006	0.862745	0.726974	0.144578	0.171171	0.770302	0.869976	0.903733	0.770149	0.908669	0.785714	0.788827	0.894444	0.815789	0.00914634	0.108451	0.699793	0.735573	0.666667	0.893491	0.732535	0.881295	0.752907	0.829932	0.724026	0.254902	0.485106	0.622449	0.86904	0.817417	0.893703	0.829485	0.867493	0.851598	0.00775194	0.955163	0.808333	0.655807	0.0909091	0.765432	0.375291	0.271357	0.5075	0.457772	0.72573	0.66218	0.671749	0.537901	0.743351	0.424351	0.463742	0.393571	0.734694	0.023142	0.795	0.840426	0.887275	0.879985	0.00275862	0.895582	0.03	0.48705	0.602804	0.37817	0.469577	0.116539	0.495	0.636015	0.290161	0.524606	0.30719	0.544987	0.932961	0.198415	0.017427	0.746516	0.632332	0.256145	0.665969	0.770335	0.46991	0.390625	0.632653	0.566176	0.529551	0.357798	0.658228	0.430625	0.402947	0.288802	0.268939	0.459658	0.832068	0.655637	0.577878	0.470703	0.593255	0.442396	0.529148	0.44055	0.594747	0.815492	0.692443	0.696523	0.190065	0.75969	0.220539	0.536354	0.170802	0.827546	0.67719	0.191298	0.600912	0.448598	0.841667	0.920204	0.820513	0.823529	0.678788	0.178392	0.745161	0.863636	0.326481	0.00539084	0.171348	0.282589	0.843478	0.761616	0.901218	0.60479	0.315695	0.758621	0.664706	0.608147	0.668437	0.507246	0.577367	0.271783	0.138445	0.190083	0.257862	0.233634	0.308874	0.60735	0.030914	0.801653	0.162162	0.213904	0.834171	0.517857	0.0340535	0.116994	0.526066	0.22524	0.21735	0.59447	0.576887	0.504854	0.617165	0.693396	0.353933	0.463145	0.585383	0.669152	0.0143939	0.0680934	0.470175	0.264889	0.342288	0.348055	0.387945	0.218899	0.354954	0.398698	0.0569231	0.253817	0.576886	0.637647	0.256048	0.47532	0.215288	0.584146	0.455556	0.501925	0.442347	0.548995	0.590487	0.537408	0.250909	0.080402	0.741353	0.453811	0.204674	0.072309	0.409927	0.366564	0.485412	0.280802	0.447777	0.245108	0.184541	0.334133	0.181981	0.865818	0.847305	0.735714	0.708791	0.0444444	0.407066	0.791315	0.651341	0.483673	0.978261	0.671894	0.0614334	0.619492	0.821501	0.937984	0.882004	0.182432	0.633917	0.694444	0.933014	0.0312152	0.140567	0.6	0.218182	0.72846	0.586281	0.424401	0.20332	0.170839	0.109466	0.262167	0.488206	0.493497	0.631579	0.184644	0.0682281	0.688576	0.104895	0.348993	0.122665	0.70634	0.65127	0.45121	0.494757	0.453883	0.450153	0.599482	0.589903	0.337598	0.47549	0.498623	0.60913	0.633205	0.530553	0.749309	0.274584	0.310092	0.349949	0.297732	0.392167	0.608277	0.597529	0.194186	0.329493	0.555082	0.230707	0.27907	0.458854	0.62801	0.230869	0.0979284	0.382353	0.523288	0.432331	0.579383	0.172078	0.7328	0.73145	0.817644	0.540587	0.692058	0.65491	0.6934	0.779685	0.629367	0.727179	0.571179	0.795539	0.854585	0.692342	0.804677	0.612597	0.734761	0.755041	0.974576	0.244147	0.691138	0.113059	0.00416934	0.00958084	0.833676	0.274949	0.437226	0.180838	0.0118939	0.287081	0.691395	0.1975	0.145894	0.213386	0.304527	0.11263	0.79739	0.575701	0.746732	0.545256	0.593732	0.663749	0.407745	0.68446	0.763379	0.242026	0.00515889	0.384615	0.610687	0.757991	0.885171	0.267843	0.414177	0.364944	0.446029	0.822464	0.927083	0.943396	0.933649	0.839779	0.404284	0.150473	0.740741	0.605521	0.753532	0.804487	0.510563	0.202073	0.821678	0.676716	0.526869	0.807107	0.176101	0.682927	0.206203	0.032	0.46451	0.868515	0.371134	0.901419	0.865979	0	0.389744	0.893386	0.766589	0.873603	0.789043	0.0049217	0.00368701	0.0051207	0.00634026	0.85443	0.00641026	0.902027	0.534804	0.0310411	0.0137363	0.138147	0.0292615	0.115079	0.0052597	0.00391061	0.00407332	0.114551	0.966184	0.00301023	0.879795	0.808433	0.0267	0.00129032	0	0.808333	0.008	0.00725222	0.945502	0.00380022	0.0483871	0.961826	0.952381	0.929507	0.00589777	0.00968054	0.014742	0.710462	0.00704225	0.781407	0.621514	0.274183	0.868217	0.977273	0.00466321	0.0118554	0.00835073	0.131376	0.00448431	0.011544	0.00625	0.69	0.00500278	0.918367	0.00968188	0.00112108	0.00423729	0.921552	0.00453309	0.710706	0.00473093	0.0496292	0.00947119	0.00539245	0.197295	0.748663	0.879245	0.00726612	0.00619835	0.0163399	0.00978337	0.014828	0.703759	0.0142911	0.585973	0.606112	0.00616903	0.0133779	0.117647	0.182216	0.157068	0.136585	0.307874	0.119653	0.450292	0.00102407	0.00238095	0.190789	0.00555899	0.00406377	0.00441696	0.00385728	0.89313	0.893157	0.861386	0.164384	0.00624566	0.00598802	0	0.00729927	0.752533	0.0352595	0.88774	0.0220532	0.00572082	0.00477327	0.0160338	0.896296	0.85316	0.823529	0.00633914	0.00251046	0.0110294	0.0197044	0.121034	0.0556369	0.0073026	0.00609385	0.00798548	0.00675295	0.906018	0.00524206	0.00393391	0.386822	0.0196704	0.874105	0.760073	0.61236	0.00220751	0.00431034	0.896486	0.0075188	0.00352983	0.00500835	0.00549451	0.00313972	0.907149	0.893293	0.924138	0.890533	0.625086	0.00235849	0.00632111	0.00501952	0.00339239	0.00801282	0.00807955	0.0899522	0.378418	0.328889	0.888889	0.00258398	0.00350877	0.00572831	0.00490196	0.00550964	0.00342075	0.776906	0.763678	0.687172	0.129781	0.0154301	0.819113	0.302482	0.756188	0.00644468	0.00617284	0.00530152	0.0129063	0.217476	0.565714	0.400298	0.00302419	0.0139388	0.296903	0.678788	0.852679	0.578378	0.336124	0.0969388	0.550336	0.375315	0.0103359	0.0987868	0.324278	0.213423	0.86376	0.883002	0.00191388	0.0665083	0.0152244	0.100946	0.951219	0.0295455	0.0164251	0.266605	0.75793	0.909627	0.917127	0.00509832	0.959693	0.918089	0.906448	0.0119284	0.729901	0.713348	0.00343289	0.00555335	0.0253317	0.647613	0.705925	0.91358	0.00378609	0.00635209	0.0740975	0.00748503	0.0981346	0.477807	0.107118	0.247706	0.193125	0.59894	0.0817121	0.0211268	0.00398984	0.19403	0.00319744	0.238748	0.238024	0.222127	0.411325	0.554022	0.322368	0.380567	0.286541	0.171967	0.38363	0.792793	0.203233	0.180272	0.0100279	0.905277	0.741688	0.00362319	0.889435	0.0167555	0.528522	0.777838	0.0129151	0.0128519	0.0313531	0.0430809	0.0426136	0.911263	0.740909	0.00636943	0.194444	0.934286	0.903529	0.0116959	0.00782998	0.00365408	0.00360577	0.93053	0.842742	0.840522	0.831276	0.827586	0.020202	0.0021692	0.834395	0.820482	0.753601	0.425641	0.0160609	0.703189	0.690608	0.773342	0.332317	0.860185	0.0803249	0.0904628	0.119025	0.0654563	0.112705	0.0939597	0.0390342	0.00324886	0.920886	0.905131	0.0029513	0.464789	0.741935	0.0298211	0.898649	0.803129	0.0974695	0.873354	0.00332779	0.876817	0.87336	0.873583	0.00553506	0.00618557	0.932886	0.904315	0.880817	0.82397	0.243414	0.682292	0.0435226	0.160214	0.00304507	0.00570927	0.0108605	0	0.00484848	0.819933	0.869151	0.890625	0.878849	0.852966	0.014978	0.722105	0.00387263	0.00596125	0.781095	0.629706	0.616279	0.668435	0.497248	0.873832	0.00724638	0.038961	0.288039	0.00340136	0.00429855	0.746067	0.00350631	0.0874404	0.00717703	0.074552	0.0222063	0.152263	0.508646	0.00857249	0.862669	0.466667	0.810056	0.221342	0.199804	0.0744203	0.214165	0.0411184	0.0307452	0.890031	0.834035	0.825193	0.00586166	0.00374532	0.00387597	0.385739	0.737054	0.0866142	0.795287	0.333333	0.00537474	0.837989	0.0135135	0.197015	0.204942	0.857367	0.799213	0.738872	0.90137	0.805755	0.745488	0.943478	0.944805	0.00707026	0.00384123	0.0179775	0.743083	0.242938	0.00545852	0.896654	0.900312	0.835526	0.68254	0.849057	0.948207	0.614694	0.916388	0.859951	0.810726	0.837989	0.854399	0.911186	0.843524	0.902394	0.850064	0.953608	0.952646	0.772455	0.00691619	0.845041	0.830721	0.0266445	0.904704	0.939119	0.865069	0.714646	0.586957	0.00227273	0.00318134	0.95045	0.252788	0.88634	0.87963	0.912664	0.779923	0.863986	0.831057	0.925501	0.688833	0.071912	0.423378	0.542205	0.368305	0.182888	0.873292	0.295858	0.894649	0.00724638	0.887483	0.788092	0.71345	0.924242	0.920213	0.0708661	0.888889	0.890231	0.862226	0.87524	0.00922266	0.869048	0.0245253	0.014218	0.941634	0.0916667	0.00579151	0.00671141	0.00813008	0	0.833333	0.830317	0.883929	0.815642	0.0706941	0.183146	0.504052	0.639685	0.0945166	0.306264	0.125	0.261438	0.774457	0.581731	0.270833	0.164807	0.748727	0.883838	0.8	0.765758	0.830065	0.44843	0.943598	0.932549	0.530516	0.637795	0.740471	0.75611	0.627907	0.684697	0.774775	0.013913	0.0606061	0.137237	0.00852878	0.696682	0.204947	0.314523	0.597884	0.912563	0.736522	0.729094	0.848276	0.649123	0.0652709	0.759875	0.720117	0.638298	0.797794	0.00456621	0.953587	0.00640205	0.893019	0.910781	0.456731	0.100686	0.747863	0.0159292	0.958824	0.870229	0.959459	0.514539	0.929047	0.10452	0.0734694	0.705722	0.904762	0.919431	0.00451807	0.0341463	0.901961	0.00412201	0.0030303	0.541802	0.570259	0.163194	0	0.00658328	0.0289687	0.78022	0.772686	0.696565	0.0097254	0.578125	0.777108	0.804154	0.00567108	0.91573	0.864815	0.900352	0.951237	0.912639	0.012987	0.897674	0.964401	0.803468	0.0441176	0.0165289	0.738095	0.738544	0.00506757	0.003861	0.00570033	0.00390244	0.0081716	0.00684932	0.777778	0.650821	0.735521	0.742105	0.0125945	0.0588235	0.00539745	0.00480769	0.334433	0.865854	0.143865	0.201433	0.00898946	0.54417	0.128063	0	0.720497	0.00334448	0.0108303	0.0112613	0.426195	0.00634921	0.0367825	0.618607	0.782459	0.760427	0.701493	0.00529501	0.79	0.00183993	0.618454	0.721951	0.362998	0.8125	0.728205	0.945289	0.112835	0.792793	0.577479	0.706462	0.81	0.752033	0.200269	0.0220994	0.791523	0.754762	0.83042	0.868275	0.658697	0.303828	0.010107	0.0209514	0.55255	0.742358	0.557751	0.258764	0.57398	0.439909	0.705653	0.564057	0.468854	0.14876	0.623318	0.118774	0.477893	0.457143	0.588983	0.488852	0.552469	0.470813	0.211335	0.87571	0.6875	0.809586	0.560763	0.298918	0.623971	0.793539	0.681699	0.850046	0.888693	0.923275	0.837571	0.689119	0.674115	0.624762	0.611684	0.819355	0.731602	0.150031	0.756062	0.814845	0.700803	0.924242	0.847672	0.803384	0.784351	0.822355	0.861624	0.770812	0.766816	0.814849	0.88189	0.887774	0.71	0.849034	0.847826	0.389247	0.801471	0.17833	0.882353	0.132024	0.042024	0.843265	0.871166	0.892421	0.910564	0.875	0.812004	0.496212	0.780135	0.879433	0.883152	0.562426	0.822278	0.422713	0.725601	0.901887	0.739574	0.772059	0.447289	0.00651629	0.137195	0.622556	0.682796	0.679012	0.78826	0.71397	0.638051	0.527864	0.627329	0.0223729	0.0502726	0.538835	0.0210912	0.223982	0.739232	0.10992	0.290452	0.423554	0.457059	0.020202	0.540161	0.656846	0.395678	0.187251	0.544815	0.115385	0.456522	0.844974	0.27389	0.398907	0.621469	0.146875	0.240154	0.383085	0.194805	0.11066	0.675	0.176385	0.7417	0.146744	0.675252	0.15463	0.862302	0.364094	0.0538302	0.788123	0.857384	0.894796	0.434906	0.473648	0.118072	0.203601	0.590078	0.707885	0.0946292	0.810683	0.836029	0.719961	0.76063	0.306714	0.68314	0.551749	0.880052	0.489761	0.643216	0.614543	0.886716	0.906755	0.198405	0.859568	0.608169	0.69481	0.73817	0.732739	0.717666	0.817434	0.757266	0.649148	0.180748	0.285714	0.540793	0.722134	0.706333	0.719234	0.00217865	0	0.308908	0.48184	0.392917	0.79598	0.797339	0.439313	0.108333	0.0833749	0.380725	0.848408	0.115385	0.887588	0.758681	0.778607	0.707469	0.520778	0.534853	0.00833333	0.0456554	0.0849019	0.410156	0.661582	0.657795	0.847001	0.896861	0.706145	0.637022	0.784906	0.749734	0.853755	0.891892	0.723307	0.704882	0.65144	0.819101	0.805538	0.505044	0.48902	0.639962	0.635093	0.687029	0.63039	0.763571	0.548813	0.216667	0.895522	0.845118	0.784367	0.836111	0.832226	0.828729	0.745027	0.192308	0.723593	0.76895	0.395018	0.871814	0.697987	0.614948	0.00618557	0.00550775	0.122892	0.0943878	0.915849	0.916801	0.912	0.631769	0.770833	0.66993	0.28719	0.751843	0.610005	0.532733	0.248428	0.444986	0.806897	0.299732	0.00708661	0.724771	0.138244	0.333333	0.884679	0.214383	0.885576	0.813679	0.0049121	0.639344	0.119601	0.503788	0.316116	0.579817	0.883281	0.00791337	0.886427	0.791736	0.774105	0.694805	0.542636	0.655914	0.843049	0.788845	0.808725	0.730382	0.826255	0.615385	0.805643	0.558704	0.823529	0.660194	0.571429	0.60813	0.00120048	0.439776	0.00989011	0.00903042	0.840517	0.359833	0.672222	0.841155	0.909639	0.00763359	0.889423	0.577626	0.0961071	0.852041	0.779699	0.864865	0.0795181	0.0163934	0.309927	0.524735	0.799742	0.118943	0.336134	0.242321	0.305489	0.491701	0.525612	0.520362	0.747101	0.687891	0.401338	0.497297	0.425234	0.708108	0.0958466	0.367847	0.082257	0.0397727	0.136564	0.284783	0.374016	0.243902	0.393905	0.905013	0.236842	0.413223	0.597668	0.545918	0.769525	0.741413	0.779508	0.594086	0.165268	0.0240864	0.0833881	0.0526316	0.482652	0.192469	0.0908046	0.270548	0.442857	0.134831	0.765494	0.461126	0.008	0.549383	0.0143472	0.125908	0.670282	0.0764228	0.0362622	0.802083	0.289294	0.0114656	0.748344	0.0023175	0.00172712	0.846154	0.523207	0.149485	0.893617	0.584682	0.0282828	0.089701	0.018018	0.0493421	0.0943953	0.0204082	0.453237	0.85755	0.876588	0.80038	0.768248	0.793651	0.831152	0.760563	0.819521	0.706748	0.006	0.0104019	0.0178326	0.105431	0.910204	0.0775194	0.682809	0.35533	0.00398583	0.00560586	0.00588235	0.0034227	0.90411	0.627517	0	0.0220386	0.00580833	0.00550796	0.00273224	0.00625	0.875676	0.00446247	0.00688468	0.816953	0.7375	0.855702	0.837696	0.00388161	0.684729	0.64365	0.03663	0.39	0.722513	0.00533333	0	0.00700389	0.00609756	0.00511654	0.00411946	0.0299786	0.0502874	0.00655499	0.00960615	0.927083	0	0.92439	0.823009	0	0.0018018	0.00298063	0.00590446	0.913043	0.0730558	0.00503461	0.909091	0.179487	0.220588	0.00667714	0.00398406	0.691275	0.821277	0.834081	0.769596	0.00760818	0.00642398	0.00541712	0.0375361	0.707865	0.917329	0.130969	0.310141	0.51774	0.0199005	0.0113852	0.565708	0.888112	0.00573514	0.343137	0.0059556	0.583144	0.0035461	0.900943	0.83871	0.728997	0.0070922	0.00961538	0.0051713	0.00258398	0.0017452	0.00468933	0.00565885	0.00560448	0.004	0	0.821277	0.00840336	0.00870147	0.011984	0.613861	0.672414	0.0432596	0.00717703	0.00151976	0.00687285	0.854214	0.00436999	0.00453258	0.0072904	0.642216	0.690476	0.00533808	0.00881705	0.0197183	0.00287687	0.004914	0.00438596	0.776824	0.07	0.202247	0.0278638	0.00873563	0.019802	0	0.00408998	0.00311526	0.0059453	0.00799087	0.0112903	0.138655	0.166256	0.219173	0.255479	0.712446	0.327228	0.0199907	0.667864	0.00539745	0.00534045	0.919499	0.0102041	0.0382514	0.00483559	0.833333	0.0655738	0.0826446	0.0816853	0.0588235	0.0753077	0.113636	0.183733	0.0662368	0.100719	0.637755	0.414894	0.686589	0.705882	0.421053	0.879747	0.944724	0.00377929	0.00828729	0.604167	0.24026	0.45	0.725552	0.638889	0.208763	0.576744	0.0227882	0.321569	0.169414	0.438163	0.75	0.00747384	0.150418	0.633907	0.836601	0.602003	0.00932203	0	0.0724638	0.876242	0.903664	0.0201258	0.00657895	0.0143062	0.659751	0.82984	0.587983	0.690217	0.642105	0.55599	0.0600962	0.00276498	0.00634633	0.60095	0.892857	0.408163	0.692464	0.323718	0.173913	0.00493827	0.0114504	0.804054	0.663265	0.924528	0.00312175	0.00394564	0.0151515	0.717647	0.351955	0.222741	0.0741046	0.0280778	0.00640205	0.831325	0.899713	0.797364	0.420044	0.393651	0.0423729	0.576433	0.428571	0.11269	0.631124	0.00557414	0.0167264	0.0062069	0.00553598	0.0106171	0.00541377	0.00646831	0.0817175	0.743207	0.700599	0.0281426	0.0708955	0.102688	0.157122	0.315609	0.00362647	0.0714286	0.899471	0.0070609	0.0128205	0.625	0.0665829	0.0100604	0.0843023	0.676385	0.860294	0.461399	0.50813	0.676471	0.0170732	0.00501253	0.0054783	0.00365297	0.0037831	0.00304878	0.921788	0.00416233	0.00100604	0.00256739	0.0028169	0.00439367	0.00306748	0.0311332	0.00478469	0.00708502	0.00455063	0.00986343	0.0955224	0.788462	0.566062	0.259434	0.00814901	0.00747664	0.00138696	0.00255102	0.169697	0.759637	0.237374	0.275362	0.240864	0.257709	0.439575	0.812895	0.574074	0.0261128	0.0117907	0.00766667	0.0375	0	0.286364	0.00429799	0.00534759	0.277512	0.00616523	0.934028	0.66313	0.513011	0.550781	0.585965	0.221374	0.509719	0.00507416	0.0196078	0.67284	0.549858	0.0042061	0.655963	0.00935252	0.00755668	0.895954	0.893048	0	0.00350109	0.719597	0.841667	0.258197	0.791111	0.771186	0.871369	0.756286	0.685446	0.777778	0.877193	0.00581677	0.00602007	0.15534	0.00689655	0.0113208	0.00267917	0.739302	0.616822	0.523188	0.0395026	0.0556439	0.0184713	0.0370774	0.158297	0.767677	0.407725	0.0066345	0.738386	0.782756	0.332151	0.105376	0.633914	0.833861	0.882353	0.856502	0.803191	0.910088	0.0808081	0.716883	0.011745	0.0325	0.105668	0.0482456	0.138958	0.670886	0.867	0.708141	0	0.84743	0.0122399	0.00826446	0.0601002	0.021364	0.331606	0.534513	0.558317	0.49	0	0.00297915	0.00508647	0.0308943	0.00489168	0.0879121	0.922481	0.901454	0.926724	0.487386	0.0485232	0.00955414	0.026738	0.0074813	0.414226	0.213491	0.593972	0.0356732	0.339259	0.342495	0.426131	0.547433	0.186292	0.0231533	0.00806994	0.0045403	0	0.367968	0.216766	0.00466853	0.00351617	0.00332779	0.0704091	0.833333	0.00544662	0.00491159	0.0104167	0.330226	0.0116009	0.945736	0.931937	0.00677711	0.003367	0.0231884	0.00487805	0.00992064	0.00606061	0.175258	0.757856	0.861516	0.842391	0.935335	0.00680272	0.00817439	0.345745	0.935484	0.0044964	0.0277778	0.0120482	0.00611354	0.0059727	0.904192	0.00410116	0.917563	0.944099	0.325581	0.16184	0.00495049	0.021764	0.852273	0.0185185	0.0116429	0.0441176	0.219178	0.0138298	0.00210084	0.00922509	0.00239808	0.662371	0.891304	0.00345423	0.00747198	0.00358852	0.92219	0.805381	0.868147	0.763997	0.75	0.59381	0.00557967	0.854037	0.497949	0.798913	0.930586	0.00695012	0.740933	0.435821	0.837266	0.691964	0.837563	0.816514	0.00788288	0.00634518	0.00502513	0.00598802	0.00334448	0.148876	0.948454	0.932203	0.00716253	0.00250627	0.89083	0.84252	0.888222	0.895093	0.944175	0.90411	0.744635	0.473404	0.0560669	0.563239	0.838462	0.9	0.0048	0.949541	0.00895766	0.00440044	0.859877	0.00516055	0.105709	0.0735294	0.00615901	0.00732742	0.0331126	0.03125	0.00349192	0	0.00985222	0.00226244	0.00729927	0.87234	0.00868486	0.00351053	0.649038	0.247335	0.865443	0.896462	0.899574	0.824427	0.76938	0.759812	0.548564	0.604183	0.785714	0.788223	0.498695	0.012234	0.00647948	0.00420576	0.00696056	0.012912	0.0834428	0.00726392	0.00718133	0.903994	0.924165	0.892838	0.005	0.96	0.866071	0.808594	0.913043	0.700138	0.574316	0.00633714	0.181818	0.221519	0.78125	0.539223	0.716381	0.213758	0.654734	0.768041	0.709459	0.130732	0.0484653	0.0258427	0.197251	0.0472954	0.129067	0.91453	0.0397284	0.877193	0.0979653	0.200606	0.00264026	0.00384123	0.0045106	0.170659	0.00394477	0.00574713	0.00469667	0.00503778	0.00849618	0.00331126	0.00970874	0.00366032	0.274345	0.00657318	0.00682128	0.931368	0.913737	0.936759	0.116193	0.107098	0.122603	0.0585606	0.161049	0.925267	0.639683	0.905063	0.159341	0.0026584	0.0203488	0.742345	0.718206	0.00242131	0.00416667	0.00568182	0.0596693	0.257042	0.264186	0.456522	0.00335008	0.00599401	0.0136364	0.00463142	0.00407056	0.78	0.0458333	0.0290965	0.859223	0.870588	0.0376321	0.00784827	0.00581395	0.814545	0.849442	0.0522822	0.0111857	0.463756	0.864078	0.00370246	0.00646204	0.860759	0.00344319	0.110246	0.00831947	0.00479846	0.00342633	0.00142248	0.950998	0.0638298	0.311688	0.899441	0.00240964	0.00429185	0.841463	0.0401606	0.128205	0.007431	0.920914	0.00312989	0.0045977	0.571795	0.92638	0.762963	0.0635631	0	0	0.00952381	0.847826	0.85396	0.30098	0.863874	0.805353	0.34585	0.355191	0.371179	0.0672269	0.191358	0.926175	0.858586	0.0121951	0.776536	0.00727651	0.965957	0.867647	0.715084	0.916129	0.747685	0.665208	0.129252	0.455056	0.66383	0.515883	0.344239	0.309958	0.773492	0.846821	0.759259	0.0419092	0.134763	0.679184	0.66539	0.792683	0.589537	0.625731	0.00910931	0.74732	0.774929	0.0105263	0.835097	0.00809062	0.832292	0.893895	0.752525	0.543478	0.860317	0.866248	0.564103	0.91828	0.834146	0.886228	0.218359	0.606843	0.00509731	0.00460251	0.00554529	0.841918	0.827984	0.051797	0.456693	0.783103	0.598055	0.817073	0.836449	0.677239	0.0585366	0.695418	0.770115	0.741734	0.0660465	0.0136054	0.0352349	0.256831	0.499148	0.0640205	0.80203	0.0441989	0.0221106	0.0359656	0.0336907	0.0121766	0.0510455	0.0117117	0.455939	0.157835	0.0045977	0.00713776	0.00562852	0.639498	0.489005	0.552716	0.053973	0.0122585	0.173663	0.0149007	0.00920411	0.0135062	0.0200143	0.0230769	0.0177778	0.268489	0.484412	0.0636516	0.0220264	0.0140023	0.0125142	0.720661	0.0126582	0.17531	0.584867	0.710526	0.740072	0.0133521	0.0878505	0.0639764	0.0425963	0.021978	0.0256	0.0492554	0.289014	0.692308	0.686926	0.691386	0.0133333	0.637441	0.670683	0.0757785	0.573477	0.248	0.130945	0.84456	0.812245	0.865546	0.874341	0.909732	0.931868	0.00729167	0.021645	0.540741	0.555019	0.365854	0.284394	0.063854	0.143986	0.0343348	0.687651	0.803855	0.00599829	0.00869565	0.0568182	0.843407	0.00776583	0.00119332	0.00899743	0.0063593	0.619962	0.159259	0.0282747	0.00515021	0.00433109	0.637631	0.881025	0.795737	0.868421	0.556098	0.184615	0.00692042	0.00229533	0.936019	0.0303371	0.0380623	0.0303286	0.00636436	0.00448431	0.00668577	0.805333	0.887981	0.2	0.94617	0.868644	0.00477783	0.0120968	0.528302	0.0167151	0.0734908	0.889789	0.00535396	0.00757166	0.416895	0.20632	0.727984	0.704198	0.443182	0.00391696	0.457516	0.00864865	0.890411	0.222511	0.132203	0.0615385	0.200088	0.193031	0.752381	0.390476	0.0737705	0.00440529	0.835025	0.00205339	0.743163	0.84375	0.7297	0.864	0.740204	0.83579	0.392663	0.452599	0.792899	0.829787	0.419444	0.573142	0.312281	0.473282	0.589782	0.79727	0.0463918	0.624421	0.565476	0.644628	0.720238	0.640528	0.674124	0.63344	0.683727	0.512255	0.761905	0.442763	0.525641	0.713115	0.110874	0.871809	0.652318	0.869565	0.904762	0.680929	0.715385	0.00554017	0.4	0.511605	0.322404	0.672662	0.655983	0.00209864	0.658462	0.598601	0.063655	0.758567	0.562338	0.573171	0.417937	0.877709	0.491067	0.500638	0.689147	0.697917	0.906433	0.519092	0.840909	0.639535	0.638298	0.337838	0.229665	0.62395	0.780987	0.845173	0.816901	0.647799	0.741811	0.607762	0.751724	0.653179	0.943723	0.618519	0.0037594	0.851064	0.378939	0.84	0.690052	0.928274	0.798805	0.88311	0.865854	0.899083	0.888757	0.899371	0.00434783	0.392749	0.892857	0.25974	0.0545455	0.728467	0.684481	0.89521	0.657676	0.784841	0.835616	0.804428	0.0195759	0.87037	0.762136	0.886957	0.123826	0.00732601	0.742616	0.473287	0.172504	0.40113	0.0293062	0.0333333	0.368378	0.695455	0.72	0.00621601	0.00577201	0.789757	0.0031746	0.00623441	0.921986	0.00502874	0.242152	0.00700389	0.00263505	0.865462	0.0304022	0	0.948485	0.00606061	0.00588928	0.00118064	0.134146	0.00719424	0.00455235	0.382812	0.807018	0.721698	0.408857	0.0795699	0.678462	0.891304	0.00361882	0.00616523	0.4819	0.037831	0.0374016	0.049961	0.939306	0.00650936	0.5625	0.968421	0.93147	0.89037	0.0390625	0.851412	0.871429	0.0113101	0.0075188	0.012761	0.00945626	0.250904	0.00694664	0.0723589	0.417335	0.055668	0.75378	0.801683	0.00511945	0.0671296	0	0.00431965	0.108457	0.107692	0.00941915	0.0558845	0.0435414	0.00848896	0.00770713	0.00383676	0.889639	0.927495	0.914141	0.025641	0.0136302	0.0140296	0.00942285	0.307464	0.0569892	0.0338983	0.189741	0.0339343	0.0184372	0.0323383	0.475874	0.901138	0.909677	0.00642202	0.00452716	0.00428266	0.00641026	0.00587248	0.00555298	0.901149	0.955947	0.00542942	0.526442	0.704641	0.0130233	0.913781	0.830028	0.00531915	0.00829384	0.00309278	0.38427	0.82866	0.83046	0.0651278	0.00672043	0.00610565	0.00631912	0.759399	0.318408	0.555932	0.815482	0.212166	0.250369	0.015015	0.875472	0.915888	0.878981	0.00540541	0.705882	0.953405	0.862461	0.00338792	0.0407387	0.163889	0.919608	0.835616	0.905405	0.856333	0.825095	0.713472	0.831731	0.882197	0.8632	0.637168	0.239927	0.871749	0.871658	0.240476	0.00657895	0.782274	0.188498	0.941341	0.00472144	0.00843882	0.120748	0.132967	0.147208	0.00786782	0.074318	0.0924092	0.126824	0.0163599	0.00699301	0.00316456	0.739696	0.75969	0.00210084	0.00695364	0.00298954	0.00451128	0.0208333	0.847019	0.00239808	0.00309238	0.00588043	0.00289855	0.00622776	0.0465587	0.00221239	0.0149254	0.832258	0.00545256	0.0118297	0.00638104	0.00444444	0.0055788	0.0184295	0.00597907	0.0223464	0.0138614	0.00595511	0.0337312	0.556355	0.0624049	0.00564289	0.00655022	0.00308071	0.00357462	0.00339367	0.00616197	0.809524	0.00851789	0.00927767	0.00621891	0.00532569	0.00365154	0.0880682	0.0106061	0.00542005	0.00954654	0.00466853	0.00252313	0.00472534	0.00809171	0.00771208	0.00112233	0.00451128	0.00358102	0.0061287	0.0272727	0.00897666	0.0284738	0.0757576	0.00449294	0.00512821	0.0103093	0.010101	0.00181488	0.0162791	0.00383142	0.0330578	0.00806747	0.00965447	0.00496689	0.00526316	0.0078125	0.898683	0.8	0.0044405	0.00525088	0.228102	0.00403924	0.00970874	0.00446999	0.004111	0.0321637	0.00641026	0.0251572	0.915354	0.901241	0.865871	0.773022	0.0161643	0.262774	0.0317073	0.00886525	0.0166216	0.00649534	0.00587084	0.00351936	0.0105634	0.00233372	0.00422535	0.799076	0.00608744	0.00413394	0.0011534	0.966216	0.0214646	0.00424178	0.00288739	0.00530348	0.705993	0.0128866	0.857143	0.485714	0.00530973	0.00287081	0.631405	0.105042	0.0131579	0.00407332	0.343907	0.00381194	0.00389864	0.00280112	0.56422	0.77957	0.0064261	0.00460829	0.153061	0.0561283	0.00508044	0.0415771	0.772455	0.00274725	0.00766871	0.00602131	0.864322	0.00655738	0.00450958	0.00662565	0.00629496	0.707819	0.699346	0.00617284	0.00365965	0.00405186	0.00449775	0.668449	0.00287908	0.925781	0.727802	0.242965	0.115288	0.00763359	0.00562372	0.875622	0.00538213	0.0070922	0.00274725	0.872067	0.646341	0.869231	0.936842	0.892562	0.871698	0.059652	0.791269	0.712766	0.728916	0.516934	0.840129	0.647826	0.0832472	0.0913793	0.666667	0.258065	0.933577	0.660194	0.352043	0.181818	0.0151707	0.0127005	0.0498899	0.0267417	0.917476	0.285226	0.00321027	0.985222	0.00173762	0.00543478	0.00556881	0.297297	0.185185	0.131881	0.00641711	0.667442	0.0155979	0.0094518	0.00522193	0.773109	0.892539	0.907692	0.95	0.330561	0.930612	0.940476	0.825843	0.0254296	0.0739437	0.0189934	0.00281373	0.00569925	0.00380228	0.0045106	0.0197548	0.815006	0.800459	0.55	0.64918	0.00757576	0.00722022	0.00568182	0.00266312	0.00746269	0.0202312	0.774617	0.00729367	0.00607761	0.00514706	0.00547196	0.925725	0.892504	0.840845	0.0920647	0.0299054	0.0078637	0.0107527	0.861905	0.00248633	0.267442	0.292818	0.001875	0.769231	0.891586	0.858316	0.00898876	0.747159	0.459633	0.276776	0.112718	0.56044	0.0458716	0.00441696	0.0208078	0.00641026	0.00694444	0.00533808	0.673299	0.0240602	0.00241935	0.00383142	0.72	0.00522648	0.925926	0.595518	0.657244	0.241088	0.141058	0.310287	0.354167	0.202563	0.08933	0.81407	0.336134	0.401615	0.528425	0.24359	0	0.00870647	0.886091	0.838926	0.0292683	0.242392	0.00730816	0	0.75	0.0498674	0.316062	0.925926	0.704918	0.672131	0.00817096	0.820122	0	0	0.00732064	0.00711744	0.836207	0.0485089	0.85138	0.00566802	0.0193424	0.00668896	0.00719424	0.00486224	0.0165975	0.00486709	0.00877193	0.610619	0.0363636	0.00398208	0.00287908	0.00853485	0.00423729	0.00436681	0.363636	0.00884173	0.013508	0.115281	0.0703297	0.35	0.170213	0.266784	0.478448	0.047191	0.19305	0.394444	0.016031	0.0641628	0.188839	0.0343511	0.197425	0.00184162	0.00587293	0.290026	0.105263	0.914729	0.0129032	0.73542	0.314488	0.944778	0.0694626	0.0477454	0	0.00458085	0.00494805	0.00503432	0.00162338	0.00233372	0.882023	0.466809	0.00588235	0.0074813	0.0156091	0.00338753	0.652997	0.224684	0.0456651	0.015186	0.0245536	0.113712	0.00543478	0.118072	0.903984	0.850365	0.0192593	0.590723	0.761468	0.706468	0.108626	0.0601266	0.00439078	0.0647399	0.057508	0.151899	0.012844	0.182432	0.00105374	0.00746269	0.00570776	0.865306	0.758824	0.644068	0.949153	0.00732394	0.00507614	0.00422654	0.0173724	0.0112835	0.0490417	0.00981997	0.198822	0.0925524	0.0614887	0.688235	0.459924	0.134694	0.066343	0.0238612	0.142473	0.0784435	0.134241	0.569418	0.00706215	0.234084	0.421978	0.0258732	0.0885368	0.190068	0.21746	0.430468	0.145473	0.194591	0.00480769	0.00565771	0.00739012	0.011194	0.0028135	0.00910747	0.00532725	0.128749	0.00564263	0.0166667	0.910596	0.618545	0.00261438	0.00392157	0.00598802	0.0222563	0.797665	0.506887	0.103405	0.0783386	0.00521921	0.00331126	0.00280899	0.887955	0.0185185	0.787402	0.430901	0.0213434	0.00478469	0.636917	0.0518617	0.0541625	0.0885358	0.0915751	0.211274	0.108787	0.0758929	0.115288	0.127686	0.0651014	0.0288809	0.0123457	0.0560166	0.494024	0.510541	0.322314	0.00472144	0.00747198	0.0117188	0	0.809417	0.885321	0.114327	0.00510638	0.00943396	0.342246	0.271028	0.00677966	0.00622568	0.0045045	0.74812	0.941748	0.857704	0.748428	0.749518	0.00463499	0.00416089	0.00946372	0.00964067	0.13367	0.0583239	0.0721925	0.0440252	0.0259179	0.685714	0.0402576	0.088013	0.186421	0.659916	0.388565	0.637255	0.624427	0.675857	0.0139818	0.135105	0.194684	0.301158	0.549337	0.581981	0.550978	0.16997	0.0394958	0.0168899	0.038111	0.206186	0.271267	0.0707965	0.0763697	0.08	0.434231	0.524452	0.577726	0.166113	0.025641	0.00515464	0.0423729	0.0448466	0.00594452	0.00289855	0.609195	0.43662	0.501703	0.00358209	0.00550661	0.005	0.381818	0.107527	0.00652377	0.0160991	0.47973	0.0114943	0.00107759	0.00609137	0	0.00393856	0.00215054	0.148333	0.00683132	0.0607477	0.730238	0.0479549	0.0031679	0.00646552	0.539877	0.912234	0.915663	0.921965	0.452297	0.012301	0.418856	0.299349	0.0684624	0.00671141	0.0218931	0.0034188	0.00680272	0.00872981	0.00862069	0.00632911	0.0060241	0.00537634	0.00527009	0.0190476	0.00612918	0.00588235	0.837989	0.467626	0.00763359	0.00578035	0.00927152	0.00476839	0.00581916	0.036715	0.112869	0.23493	0.162643	0.280383	0.221196	0.0176991	0.00542215	0.00506073	0.0114943	0.00353107	0.00775194	0.9305	0.84507	0.782552	0.411765	0.917526	0.884752	0.913408	0.854839	0.873903	0.919355	0.876033	0.109091	0.0725034	0.8625	0.00574713	0.00371747	0.00268673	0.944444	0.923389	0.945799	0.907781	0.00631199	0.0867052	0.157742	0.090768	0.0822011	0.216561	0.00584795	0.0058508	0.00526316	0.00582524	0	0.822368	0.00117647	0.00580383	0.00582848	0.899498	0.0359508	0.924211	0.00609756	0.00717439	0.00673195	0.00280505	0.0942184	0.161706	0.00649351	0.061674	0.892562	0.911628	0.886677	0.00169492	0.00793651	0.780877	0.873377	0.879195	0.819923	0.747664	0.00410397	0.672222	0.0694669	0.425231	0.346821	0.17837	0.821789	0.741445	0.739628	0.852243	0.925982	0.865169	0.746939	0.0114416	0.0042654	0.0308789	0.875269	0.570248	0.468852	0.0835913	0.0982712	0.152288	0.668449	0.660477	0.593107	0.806306	0.0134146	0.020979	0.047532	0.00721154	0.335135	0.0062724	0.701887	0.225919	0.236641	0.311616	0.827778	0.0207469	0.591195	0.00199203	0.778351	0.00934066	0.760736	0.119808	0.0646431	0.227712	0.0160428	0.556501	0.00744417	0.01	0.00887049	0.0135802	0.0218579	0.0532915	0.584769	0.82904	0.475711	0.293128	0.622449	0.668067	0.942308	0.659091	0.00479233	0.373931	0.480551	0.405004	0.196429	0.00549451	0.010296	0.00938967	0.893417	0.00409277	0.00363372	0.00863931	0.0140351	0.815696	0.932099	0.0404564	0.00506971	0.00383632	0.0034965	0.774074	0.834783	0.44098	0.00321716	0.00645161	0.830688	0.169329	0.69697	0.579545	0.00265957	0.0339321	0.971698	0.916031	0.921429	0.903302	0.898089	0.794715	0.914333	0.91344	0.886364	0.746988	0.5	0.952381	0.0876317	0.180488	0.167598	0.818792	0.909091	0.011612	0.170182	0.841004	0.11398	0.00628601	0.548023	0.729642	0.348361	0.790196	0.857965	0.780488	0.535398	0.294821	0.12932	0.102846	0.123656	0.23903	0.358224	0.227545	0.717241	0.156035	0.146735	0.109705	0.124587	0.167347	0.274923	0.370841	0.00506073	0.910256	0.616314	0.674242	0.764576	0.646113	0.285141	0.648819	0.826087	0.491228	0.654328	0.847969	0.92515	0.877442	0.934615	0.766667	0.0620068	0.0152122	0.883382	0.663462	0.566667	0.84466	0.00611621	0.0654167	0.0309951	0.908163	0.533981	0.881579	0.721774	0.778443	0.498973	0.703264	0.731801	0.834081	0.809463	0.680804	0.925062	0.872742	0.849099	0.676942	0.603636	0.00727273	0.00679758	0.31383	0.583732	0.873108	0.859504	0.770432	0.866462	0.794239	0.780822	0.827206	0.794479	0.921553	0.926573	0.524272	0.753825	0.892097	0.691983	0.369935	0.882096	0.846875	0.589776	0.681992	0.408585	0.265522	0.599349	0.00621891	0.847458	0.805907	0.918519	0.922581	0.925	0.921478	0.957143	0.835616	0.654286	0.792517	0.816327	0.430264	0.832884	0.428862	0.511327	0.469274	0.25132	0.551351	0.727457	0.918033	0.929924	0.933746	0.937778	0.217687	0.932039	0.795122	0.833333	0.458647	0.185523	0.774468	0.0204918	0.661616	0.906377	0.769923	0.732143	0.687117	0.56338	0.432584	0.677824	0.00550964	0.164885	0.607339	0.215993	0.740484	0.872057	0.706865	0.510471	0.629167	0.613636	0.49492	0.704934	0.3875	0.369863	0.581022	0.662634	0.659854	0.930769	0.111639	0.0289855	0.24118	0.761513	0.660305	0.974257	0.733925	0.734456	0.882567	0.363148	0.663366	0.460526	0.743539	0.680118	0.490323	0.177515	0.236686	0.896825	0.907767	0.941748	0.651911	0.806818	0.882291	0.846291	0.965318	0.491379	0.860841	0.626829	0.136778	0.904679	0.906667	0.880383	0.902552	0.938073	0.876947	0.850467	0.867621	0.817259	0.939929	0.837754	0.93617	0.692857	0.841758	0.89313	0.761905	0.908629	0.792899	0.382514	0.839477	0.84585	0.931373	0.951389	0.823308	0.811475	0.725877	0.922414	0.133333	0.207232	0.812176	0.326203	0.787204	0.796472	0.908413	0.709634	0.881215	0.863976	0.761111	0.634855	0.352941	0.813421	0.870938	0.9182	0.9	0.730769	0.845646	0.82261	0.666667	0.821378	0.786611	0.703985	0.876923	0.605769	0.803959	0.70098	0.815154	0.722117	0.868309	0.908191	0.759091	0.762465	0.95	0.853051	0.180761	0.827465	0.711111	0.693396	0.760417	0.60081	0.776512	0.722646	0.785714	0.810924	0.644909	0.770701	0.662304	0.0740741	0.20843	0.7125	0.0531178	0.673077	0.146382	0.324292	0.408412	0.223496	0.542569	0.665351	0.214167	0.594595	0.153846	0.718293	0.629834	0.653543	0.915033	0.0394737	0.00314961	0.0794297	0.599062	0.395662	0.272	0.668712	0.313609	0.516908
```
