## Supplementary material for "Comparative analysis of genome-wide DNA methylation identifies patterns that associate with conserved transcriptional programs in osteosarcoma": Canine methylation values 500bp regions (part 3 of 16)

```
DOS-0828	0.0787704	0.949314	0.955671	0.972222	0.853532	0.83871	0.880097	0.769837	0.83242	0.795094	0.826667	0.76	0.669383	0.768421	0.796848	0.811659	0.877323	0.777877	0.602307	0.666667	0.8	0.817819	0.805172	0.901879	0.854545	0.692469	0.673077	0.780017	0.634218	0.67632	0.808535	0.859763	0.889675	0.823443	0.88521	0.83427	0.731405	0.824207	0.866197	0.746736	0.851064	0.807795	0.828528	0.79177	0.88968	0.83724	0.773153	0.234214	0.815498	0.774805	0.784571	0.764165	0.851322	0.724458	0.434077	0.68189	0.831559	0.886978	0.903256	0.797814	0.914894	0.669388	0.843278	0.874481	0.953488	0.893698	0.94964	0.592453	0.737069	0.823232	0.2928	0.200335	0.871585	0.845395	0.825532	0.770283	0.75344	0.78271	0.673313	0.864865	0.820583	0.834244	0.846154	0.876557	0.81896	0.885593	0.723906	0.900553	0.728618	0.425834	0.862894	0.805714	0.675468	0.817793	0.820949	0.635088	0.723828	0.813321	0.746082	0.856085	0.81142	0.857843	0.875	0.840509	0.858236	0.870057	0.924166	0.539078	0.832487	0.626761	0.506878	0.833029	0.802701	0.563692	0.81653	0.830946	0.914972	0.850932	0.923871	0.843547	0.917293	0.90285	0.714985	0.858059	0.886167	0.908957	0.848889	0.880232	0.820388	0.895731	0.0842475	0.751004	0.884558	0.880177	0.888805	0.908915	0.887399	0.8984	0.856031	0.900442	0.928279	0.869159	0.898219	0.807882	0.851414	0.926606	0.912458	0.814771	0.8	0.820833	0.896319	0.787156	0.80033	0.796189	0.705234	0.886261	0.809297	0.774123	0.679452	0.830899	0.233051	0.823009	0.869863	0.812312	0.811034	0.887701	0.857633	0.856827	0.766478	0.334586	0.833192	0.890728	0.680399	0.880952	0.903939	0.859234	0.803279	0.8594	0.843267	0.806376	0.835258	0.612269	0.827586	0.00504414	0.02397	0.342511	0.892361	0.114155	0.0603949	0.10832	0.9022	0.938744	0.800905	0.205586	0.00428164	0.00660377	0.00634371	0.804054	0.204483	0.360137	0.102417	0.874745	0.00646204	0.00537057	0.0733173	0.00985222	0.927203	0.0055332	0.0326753	0.0214401	0.0873134	0.0966406	0.897657	0.0602679	0.830128	0.00199468	0.418367	0.665789	0.0041841	0.00285919	0.917949	0.0183486	0.0430701	0.0651466	0.910714	0.00499334	0.00871898	0.451299	0.90806	0.920037	0.939759	0	0.00712435	0.0372285	0.00683371	0.00436681	0.00576369	0	0.664122	0.942731	0.922509	0.556995	0.00966608	0.00476515	0.0220588	0.941767	0.0816532	0.00150943	0.137984	0.11745	0.157407	0.172897	0.27451	0.00378788	0.0812545	0.21267	0.210652	0.350785	0.0341262	0.0874525	0.00359874	0.000899281	0.00475059	0.00291545	0.00371747	0.0254958	0.471264	0.00417537	0.00580205	0.00328947	0.0144836	0.000987167	0.00497512	0	0.0196721	0.00361794	0.866234	0.100281	0.00498339	0.00802998	0.00626424	0.146712	0.34058	0.755043	0.513726	0.877127	0.0483814	0.0164331	0.00157356	0.130597	0.0569514	0.00769769	0.00538462	0.0453527	0.0307692	0.224387	0.0332829	0.0235602	0.0509091	0.921005	0.929766	0.851718	0.872587	0.00471063	0.850649	0.276461	0.0032538	0.00560748	0.0459921	0.633898	0.673021	0.00375469	0.918159	0	0.932836	0.0613288	0.0159787	0.317384	0.0618557	0.0721088	0.0461538	0.141304	0.803768	0.907008	0.902767	0.937775	0.886237	0.89311	0.874552	0.861322	0.864173	0.873595	0.893204	0.00332226	0.0707252	0.00565611	0.0108108	0.0114155	0.0664835	0.63964	0.00446429	0.717017	0.11794	0.92437	0.00483092	0.00834492	0.0248889	0.00310318	0.0208507	0.910035	0.815126	0.00825688	0.816754	0.0157791	0.87017	0.836478	0.251185	0.909091	0.95543	0.968277	0.0075188	0.494253	0.00809969	0.90628	0.922727	0.890577	0.868762	0.910494	0.889552	0.879771	0.787415	0.0215463	0.841226	0.065017	0.111695	0.874296	0.898876	0.809091	0.0876777	0.825983	0.91791	0.853365	0.838006	0.731173	0.809955	0.650206	0.191489	0.221289	0.117402	0.882906	0.78481	0.00851869	0.014433	0.870528	0.741758	0.906631	0.900091	0.873333	0.897727	0.849707	0.670192	0.837782	0.0180505	0.880841	0.891847	0.898082	0.88755	0.772074	0.823529	0.856	0.871277	0.907563	0.936336	0.839514	0.287558	0.748914	0.882584	0.892544	0.834783	0.911647	0.767157	0.841646	0.859429	0.830769	0.795918	0.909449	0.852459	0.461538	0.192105	0.788079	0.154321	0.00710136	0.0033557	0.00737101	0.00683995	0.00329598	0.947109	0.824176	0.175824	0.890071	0.00730994	0.0971272	0.0434243	0.00612089	0.00809717	0.340674	0.0404509	0.0217391	0.0246667	0.895115	0.326194	0.229508	0.257235	0.106996	0.401623	0.134533	0.267568	0.0278382	0.00475342	0.00960307	0.0101642	0.0580986	0.663462	0.0107405	0.00969932	0	0.347913	0.498525	0.0051458	0.888	0.792553	0.0197333	0.166081	0.239971	0.0134216	0.00986842	0.701956	0.331797	0.00605449	0.00595238	0.657277	0.118012	0.342105	0.902299	0.877039	0.334475	0.385362	0.00831601	0.0457627	0.0634573	0.110672	0.598159	0.936123	0.858859	0.0358423	0.619163	0.0248344	0.00481464	0.00518135	0.00588235	0.00359527	0.00381971	0.625	0.0128721	0.0084246	0.010551	0.492765	0.933902	0.00333751	0.00298507	0.0227273	0.0287818	0.964824	0.0366906	0.00768049	0	0.824	0.946237	0.953781	0.869416	0.160305	0.160645	0.0218121	0.400634	0.875256	0.29316	0.022533	0.00978648	0.0134794	0.016328	0.0180383	0.580786	0.0039267	0.00646088	0.00392157	0.0186916	0.00334262	0.0019976	0.00630252	0.00440529	0.0025	0.00331492	0.00551053	0.0481314	0.0541872	0.927711	0.007431	0.0344828	0.151832	0.00910194	0.00767263	0.00764331	0.00734214	0.00779589	0.0771369	0.00190114	0.859116	0.336538	0.920245	0.924216	0.00586166	0.016129	0.0042061	0	0.908019	0.00446429	0.00770416	0.00275862	0	0.00379198	0.0052506	0.00770218	0.950935	0.921212	0.035313	0.00560224	0.00291333	0.00600962	0.00665188	0.00467886	0.00700117	0.0483739	0.00211119	0.0288462	0.00184758	0.00238663	0.00419068	0.0866911	0.00463822	0.0607407	0.0413589	0.00345781	0.00378072	0.00312695	0	0.0214133	0.0155689	0.00555556	0.00267142	0.00673401	0.00475436	0.00252313	0.00448833	0.0030656	0.00329877	0.062753	0.0477941	0.348993	0.0671937	0.0919118	0.00186567	0.00428571	0.00740741	0.917073	0.145545	0.0271437	0.0899796	0.00855561	0.00692042	0.00644815	0.0238402	0.868182	0.00555556	0	0.00240529	0.0156913	0.07058	0.738938	0.0595238	0.00364431	0.563131	0.00502513	0.0113422	0.67382	0.038206	0.00445633	0.002849	0.00609756	0.00483092	0.0798057	0.3948	0.00436364	0.00661914	0.00924855	0.0062978	0.013986	0.004158	0.0569244	0.149425	0.0438356	0.141935	0.00345026	0.00405063	0.00249252	0.00209205	0.935018	0	0.00683761	0.115459	0.0945338	0.0409556	0.118236	0.136738	0.0720654	0.125156	0.129225	0.167776	0.878505	0.037037	0.843487	0.0307329	0.00657895	0.00841043	0.0213124	0.0925024	0.00826446	0.0893471	0.210084	0.0124481	0	0.117098	0.957143	0.652695	0.0769231	0.871977	0.962406	0.973577	0.0140541	0.00306212	0.74875	0.445833	0.266667	0.00434783	0.00502828	0.0036846	0.00351494	0.00873908	0.0418118	0	0.084507	0.119355	0.0849057	0.112595	0.0816479	0.072085	0.0703053	0.0196078	0	0.00618238	0.844311	0.914438	0.551724	0.00316957	0.200704	0.0561039	0.510433	0.0468909	0.00389755	0.0203252	0.00613183	0.0146939	0.896552	0.855346	0.729167	0.00767018	0.00330657	0.00740096	0.00285442	0.0248963	0.00512821	0.00544697	0.925659	0.00827586	0.00127551	0.00366972	0.00784753	0.00172414	0.00291545	0.00397141	0.00903862	0.00349096	0.0127827	0.00509461	0.00251256	0.00561447	0.00711382	0.00461538	0.804054	0.0369037	0.443074	0.951103	0.976471	0.893151	0.0373832	0.00724346	0.0068306	0.0171674	0.405941	0.00842912	0.847938	0.935897	0.0960884	0.0857569	0.0101266	0.00238095	0.00571429	0.00414079	0.871429	0.646277	0.706767	0.0408922	0.00583658	0.821978	0.00514706	0.00765795	0.0107116	0.550955	0.75	0.919178	0.804598	0.519608	0.908686	0.888889	0.432493	0.373665	0.583333	0.780303	0.651822	0.893	0.780142	0.696296	0.925403	0.882002	0.00546448	0.415225	0.0864422	0.156928	0.0684818	0.0260187	0.0311791	0.0394391	0.142947	0.0698324	0.116564	0.114413	0.00665188	0.00408998	0.167282	0.00750469	0.109091	0.873578	0.00606796	0.807256	0.829091	0.784404	0.743671	0.765625	0.0170519	0.0041841	0.481178	0.89172	0.794212	0.620061	0.008	0.767391	0.846354	0.722372	0.665441	0.00342466	0.00701187	0.0128798	0.91674	0.895522	0.00850492	0.00674916	0.25	0.56833	0.787791	0.882136	0.0464939	0.00475624	0.899145	0.835271	0.807215	0.866197	0.333333	0.897893	0.875246	0.873134	0.727273	0.944269	0.947115	0.925926	0.891304	0.975439	0.0482456	0.662602	0.871245	0.00567721	0.00722543	0	0.107345	0.905063	0.840909	0.85	0.884405	0.887821	0.87156	0.640669	0.876405	0.898734	0.784197	0.930041	0.929155	0.873684	0.876843	0.822581	0.892473	0.0348339	0.00659134	0.00819672	0.915269	0.811518	0.00718391	0.955056	0.757862	0.902534	0.769231	0.904239	0.00389381	0.00741427	0.891473	0.0981735	0.00944611	0.731517	0.919571	0.936275	0.895604	0.00425532	0.351145	0.00766703	0.8125	0.716012	0.712372	0.489553	0.845196	0.863799	0.725714	0.883598	0.484553	0.0467626	0.890675	0.917219	0.905	0.00959233	0.00380228	0.805606	0.847991	0.879343	0.885167	0.841085	0.86371	0.780741	0.781923	0.406654	0.855148	0.0272354	0.811738	0.64881	0.933798	0.306688	0.932367	0.0619469	0.906977	0.822086	0.00301205	0.810398	0.826264	0.732565	0.626168	0.94052	0.16309	0.179295	0.166045	0.301215	0.154066	0.132245	0.0821705	0.0832714	0.179577	0.148892	0.511009	0.838962	0.925141	0.913548	0.763941	0.333333	0.868735	0.900585	0.83612	0.765477	0.840756	0.938224	0.888424	0.902941	0.841727	0.00213333	0.00252419	0.00404732	0	0.0171206	0.961089	0.887417	0.00852713	0.923924	0.888248	0.894834	0.912682	0.859566	0.839391	0.532468	0.823913	0.00304507	0.00724638	0.810971	0.0404664	0.799342	0.0131108	0.111607	0.320242	0.795941	0.303636	0.769231	0.880372	0.856822	0.136659	0.927743	0.234957	0.0714286	0.00385208	0.270157	0.484668	0.0102996	0.0793319	0.00506472	0.392857	0.862797	0.943503	0.881175	0.639396	0.0447368	0.0111871	0.939332	0.889898	0.942373	0.84593	0.833929	0.00479744	0.0089414	0.00413223	0.0860215	0.684672	0.859777	0.80303	0.0125628	0.923077	0.889262	0.810606	0.886926	0.915746	0.931368	0.862456	0.857713	0.907256	0.887297	0.873497	0.909257	0.874251	0.879281	0.810394	0.836773	0.919091	0.776654	0.169601	0.827419	0.889371	0.00722456	0.00833965	0.920735	0.932273	0.933333	0.257242	0.43617	0.909091	0.3	0.765217	0.755102	0.213483	0.781863	0.576208	0.757778	0.890593	0.673866	0.696154	0.82976	0.77458	0.883117	0.833185	0.414013	0.825175	0.574118	0.779238	0.800134	0.709605	0.840383	0.842401	0.853403	0.592892	0.77812	0.831001	0.680365	0.654412	0.226161	0.495677	0.00236855	0.921136	0.945626	0.93544	0.866225	0.924545	0.841241	0.83264	0.940806	0.904878	0.900729	0.898855	0.912389	0.944444	0.934118	0.867314	0.882647	0.340855	0.915989	0.0295858	0.86859	0.905308	0.916412	0.897959	0.898132	0.194853	0.106213	0.00291545	0.879646	0.882353	0.789557	0.834008	0.773779	0.863636	0.854772	0.688889	0.897698	0.0607217	0.587838	0.0874126	0.846467	0.861176	0.00578778	0.00282087	0.00350058	0.194444	0.594142	0.00514933	0.206349	0.913846	0.0148472	0.0205656	0.924069	0.0152027	0.103064	0.84122	0.862034	0.104697	0.108947	0.223077	0.0321865	0.00561798	0.857924	0.00388601	0.928934	0.00438917	0.0909091	0.0702811	0.0420168	0.894834	0.0053066	0.892922	0.0131332	0.00811542	0.878571	0.0241013	0.723356	0.416133	0.85098	0.00391901	0.142857	0.00487013	0.0611303	0.00358423	0.00591716	0.00656353	0.104589	0.971429	0.925243	0.886598	0.895735	0.162701	0.00518868	0.00403226	0.00539084	0.00331126	0.00397417	0.551546	0.587658	0.117052	0.0751566	0.0260361	0.113912	0.109556	0.12775	0.0828105	0.0410959	0.0299652	0.158392	0.00610094	0.922078	0.933014	0.00410256	0.00769625	0.00160256	0.889467	0.0781528	0.580071	0.906367	0.00604064	0.00483384	0.940797	0.709091	0.394089	0.0546401	0.00470958	0.00449438	0.0433276	0.00449438	0.0176991	0.64903	0.827907	0.00890869	0.0125	0.0107692	0.873825	0.877328	0.879518	0.941374	0.00928074	0.229947	0.812146	0.843291	0.0781153	0.137931	0.296	0.246679	0.312397	0.33913	0.00541028	0.527778	0.717149	0.679389	0.00238806	0.336441	0.00934579	0.794677	0	0.00484914	0.00335008	0.880165	0.0809524	0.845714	0.737557	0.955556	0.912134	0.850318	0.0804408	0.0286885	0.868467	0.865169	0.882353	0.0944105	0.0059453	0.00364583	0.857143	0.743056	0.775862	0.913146	0.199427	0.919298	0.408501	0.0698925	0.372642	0.00513149	0.00412371	0.00447928	0.861244	0.897243	0.827119	0.849206	0.799175	0.824894	0.656584	0.893805	0.791878	0.788571	0.89886	0.896901	0.0447304	0.8	0.752432	0.871233	0.81295	0.847206	0.920763	0.8646	0.93874	0.865394	0.812044	0.935078	0.931925	0.887931	0.887701	0.899647	0.900685	0.93266	0.909341	0.860349	0.830769	0.903727	0.842205	0.898936	0.906877	0.92233	0.0276347	0.588821	0.812274	0.691892	0.0432277	0.921569	0.839104	0.897894	0.925965	0.947791	0.946223	0.878505	0.174419	0.00590717	0.903333	0.785978	0.849741	0.763819	0.404167	0.0484558	0.806922	0.709459	0.298595	0.907546	0.904665	0.866024	0.78678	0.891566	0.625	0.804706	0.0104457	0.757143	0.896104	0.549383	0.851363	0.788462	0.872714	0.851974	0.0742828	0.0527523	0.809859	0.0101604	0.742935	0.789474	0.775233	0.708945	0.857585	0.727548	0.532751	0.856429	0.716418	0.824561	0.006244	0.00940439	0.860795	0.805907	0.921488	0.832579	0.626316	0.78267	0.869697	0.877551	0.898221	0.806207	0.607477	0.827273	0.879182	0.937965	0.849704	0.825336	0.742574	0.822222	0.822581	0.845455	0.837134	0.800591	0.863271	0.8519	0.880725	0.906294	0.876126	0.0241597	0.867606	0.0211268	0.900265	0.916066	0.918919	0.851286	0.889968	0.0425532	0.242733	0.775835	0.925743	0.892971	0.93578	0.88102	0.880115	0.891734	0.232993	0.901012	0.943396	0.901869	0.876582	0.866511	0.901691	0.890717	0.410924	0.873614	0.807062	0.93921	0.889597	0.860759	0.00432633	0.0115958	0.755102	0.848131	0.3298	0.875207	0.829932	0.841683	0.687719	0.744361	0.573366	0.756757	0.859873	0.907916	0.85958	0.911032	0.831663	0.812367	0.877676	0.907162	0.770475	0.83776	0.810345	0.912	0.0964617	0.867944	0.901845	0.862913	0.131818	0.594505	0.853517	0.109108	0.175322	0.620424	0.961207	0.899189	0.779221	0.613793	0.885664	0.848256	0.853978	0.87053	0.879327	0.774133	0.603034	0.707143	0.837281	0.867866	0.836051	0.883701	0.925035	0.882353	0.863214	0.880586	0.912004	0.819231	0.774775	0.763341	0.150278	0.664625	0.880299	0.875415	0.678161	0.863014	0.885998	0.873754	0.791629	0.747685	0.230984	0.546275	0.90732	0.902709	0.856703	0.92691	0.809353	0.828343	0.725728	0.918831	0.0107527	0.893878	0.951613	0.681287	0.924855	0.902848	0.838565	0.934783	0.929405	0.881757	0.89557	0.912162	0.886612	0.918367	0.911742	0.936842	0.910543	0.929526	0.0026441	0.758684	0.00732951	0.0113074	0.0037037	0.00582605	0.00408789	0.00184843	0.00846262	0.775316	0.117728	0.333333	0.00645161	0.025522	0.92517	0.180451	0.0219436	0.89823	0.866505	0.00680934	0.933649	0.935268	0.00585137	0.238579	0.0600394	0.0895692	0.0541872	0.00571837	0.00447857	0.789634	0.813187	0.870518	0.0037594	0.015625	0.297674	0.0496743	0.0349138	0.325721	0.0810313	0.0437956	0.0696466	0.120253	0.89441	0.0591549	0.120746	0.0900524	0.121581	0.0183673	0.0202247	0.00455235	0.00391083	0.805825	0.152554	0.00618557	0.00460123	0.00283768	0.00944767	0.00400802	0.00631164	0.490566	0.00458248	0.00201207	0.0176322	0.0891554	0.616654	0.00275862	0.00597015	0.024787	0.8	0.247429	0.0553598	0.0417149	0.0724508	0.23892	0.245501	0.141502	0.126941	0.0344828	0.295066	0.0661849	0.116922	0.148936	0.159011	0.839542	0.0162162	0.901442	0.0353635	0.00489458	0	0.00875274	0.00586756	0.429577	0.00668577	0.884921	0.257947	0.882268	0.94765	0.0931559	0.0895062	0.0365854	0.857143	0.797222	0.0739875	0.0761079	0.912698	0.038874	0.0729206	0.0819296	0.228723	0.229299	0.0899654	0.0735294	0.0469283	0.0626151	0.0532242	0.0558307	0.88503	0.858268	0.853403	0.00611888	0.00499688	0.00568769	0.00769231	0.00430293	0.1	0.0124611	0.00519673	0.826498	0.884018	0.911099	0.760305	0.212536	0.454936	0.9069	0.83878	0.0047138	0.00430769	0.130643	0.0307167	0.801324	0.676923	0.00510204	0.00247158	0.0087108	0.00368664	0.452381	0.561502	0.676602	0.850794	0.0125392	0.0226308	0.0071736	0.828859	0.875956	0.0713178	0.0827472	0.0502618	0.00895522	0.0100251	0.00505747	0.960474	0.00760456	0.00851064	0.0720721	0.34466	0.00638162	0	0.0227015	0.00567644	0.878788	0.00655201	0.00284698	0.00519673	0.00509626	0.00587803	0.00562852	0.0124224	0.0176349	0.0967312	0.167401	0.160059	0.151575	0.307036	0.296813	0.392226	0.209677	0.187192	0.0461007	0.0118671	0.0263158	0.290014	0.0341151	0.0599401	0.078793	0.146919	0.00471476	0.00495049	0.215042	0.0677221	0.0179724	0.0909091	0.0439963	0.0211538	0.0041806	0.0149893	0.0778378	0.0195167	0.00653595	0.869018	0.0525926	0.912281	0.0341297	0.00514139	0.0214477	0.00665557	0.013986	0.0078125	0.00386847	0.170881	0.0035545	0.843137	0.942529	0.791191	0.730804	0.0280326	0.890909	0.919355	0.0492063	0.0964497	0.0958696	0.0512013	0.210016	0.267429	0.310064	0.2472	0.0690537	0.912195	0.879759	0.0897436	0.939312	0.909661	0.867841	0.916877	0.0783133	0.00469851	0	0.00314465	0.0059312	0.0166359	0.00608899	0.888889	0.94702	0.017067	0.00821355	0.001998	0.00707291	0.00217865	0.00482592	0.00484966	0.00977199	0.00441306	0.0144928	0.564885	0.00593824	0.93	0.0125	0.0136344	0.960145	0.003108	0.0021322	0.00527623	0.377622	0.115242	0.00310398	0.0149254	0.916549	0.89372	0.0174419	0.943548	0.0124127	0.9	0.0261538	0.905972	0.837607	0.541176	0.0504202	0.74186	0.89	0.854167	0.92126	0.359026	0.00705053	0.00391007	0.803709	0.00314465	0.928969	0.00815217	0.892683	0.805825	0.00491803	0.00549451	0.0245902	0.0185759	0.504854	0.0357664	0.89823	0.00578592	0.373239	0.912679	0.924438	0.889503	0.765	0.0934283	0.877095	0.682927	0.931306	0.00515464	0.00473934	0.486842	0.514706	0.839388	0.00767414	0.916933	0.00371747	0.00188058	0.00774194	0.906542	0.788462	0.00589005	0.00487805	0.00256246	0.0055325	0.00533618	0.111607	0.819355	0.0243902	0.247634	0.0332512	0.0228795	0.0973451	0.973451	0.891244	0.00334448	0.00817439	0.917355	0.0039548	0.00208768	0.789855	0.957895	0.899083	0.880165	0.888608	0.908163	0.828125	0.89434	0.848889	0.831041	0.00373754	0.00516796	0.901042	0.85836	0.00501433	0.474642	0.839583	0.502475	0.845972	0.716599	0.651639	0.714286	0.764331	0.830748	0.703057	0.852603	0.0151286	0.909605	0.89847	0.928161	0.877049	0.823529	0.00802568	0.719141	0.926829	0.00420521	0.859796	0.875312	0.870643	0.1875	0.00818125	0.894231	0.00514139	0.897409	0.522184	0.891192	0.0369565	0.0704522	0.669643	0.886228	0.81383	0.0144681	0.336842	0.829146	0.754647	0.889571	0.851421	0.870504	0.889503	0.915966	0.0106778	0.892989	0.0522209	0.89694	0.878571	0.00425532	0.00827815	0.695341	0.00400534	0.0151515	0.00411523	0.795556	0.855705	0.80597	0.850746	0.863913	0.895105	0.900347	0.502008	0.923274	0.913043	0.857143	0.872897	0.716621	0.943262	0.869674	0.693603	0.860068	0.694969	0.00362647	0.00682128	0.306667	0.896552	0.723644	0.903172	0.30597	0.00417246	0.00323176	0.00640341	0.655594	0.869927	0.908654	0.92126	0.852041	0.922809	0.921699	0.00299065	0.945148	0.865468	0.90776	0.85257	0.890076	0.880126	0.676437	0.787097	0.887311	0.896755	0.890469	0.334426	0.885204	0.816	0.84379	0.770661	0.784874	0.859813	0.78125	0.886905	0.842814	0.90572	0.900188	0.893431	0.765766	0.00813008	0.0139665	0.004	0.765343	0.885714	0.917163	0.76867	0.786667	0.845659	0.0406466	0.337571	0.33965	0.295803	0.786441	0.727041	0.145736	0.196619	0.890847	0.911232	0.789972	0.756824	0.859155	0.878947	0.84633	0.903614	0.926045	0.803555	0.887774	0.857616	0.898876	0.923529	0.725618	0.0465394	0.0909091	0.726006	0.766798	0.0465909	0.854953	0.903111	0.0196046	0.0200334	0.0337154	0.735465	0.851359	0.794118	0.102417	0.825581	0.896907	0.844068	0.790202	0.956386	0.00687285	0.906954	0.90593	0.880585	0.407229	0.254658	0.906077	0.911263	0.916107	0.786982	0.945205	0.932166	0.777555	0.622391	0.326433	0.0402219	0.0780886	0.215041	0.863118	0.00799419	0.10992	0.89781	0.710227	0.945539	0.46798	0.834061	0.428639	0.0124275	0.148553	0.87172	0.900524	0.00585366	0.00168776	0.921965	0.778481	0.734205	0.843949	0.0896675	0.107212	0.886003	0.904382	0.916279	0.8	0.819802	0.890173	0.923754	0.264009	0.60687	0.76	0.899371	0.76	0.923706	0.902386	0.972826	0.0022779	0.940226	0.789916	0.8125	0.273476	0.868493	0.844762	0.852518	0.805195	0.0874927	0.0181159	0.940594	0.803445	0.533409	0.647103	0.899371	0.907975	0.0243101	0.890756	0.807593	0.912409	0.84918	0.83815	0.797189	0.787879	0.154309	0.887029	0.0322004	0.00310559	0.00378788	0.112069	0.752159	0.780556	0.916234	0.0915493	0.257516	0.332326	0.134216	0.11488	0.907514	0.830675	0.662942	0.795688	0.551483	0.787402	0.856618	0.884956	0.835873	0.76435	0.834532	0.744444	0.906832	0.671128	0.155263	0.330579	0.236772	0.165714	0.109822	0.144567	0.118593	0.219822	0.207547	0.128965	0.179808	0.169435	0.13756	0.768	0.726505	0.820043	0.76824	0.719403	0.859838	0.779661	0.738854	0.703704	0.84879	0.795455	0.879185	0.797239	0.890694	0.730387	0.89342	0.83871	0.734637	0.718163	0.944186	0.577039	0.821752	0.664179	0.826625	0.767892	0.532051	0.699195	0.112091	0.0616562	0.0715538	0.170253	0.0725907	0.0456432	0.0169014	0.423942	0.288	0.0188195	0.802632	0.80529	0.781847	0.807947	0.00679222	0.542484	0.763033	0.75	0.638132	0.493976	0.561878	0.929907	0.719178	0.969014	0.843085	0.838565	0.851429	0.851724	0.768	0.796053	0.8	0.25	0.681115	0.934272	0.0108243	0.0197317	0.429577	0.875502	0.915966	0.871069	0.832386	0.901899	0.726872	0.92622	0.66293	0.67438	0.790323	0.599369	0.695279	0.892617	0.864532	0.921642	0.884488	0.94636	0.898734	0.950893	0.00851466	0.916449	0.913858	0.898734	0.794922	0.949045	0.93038	0.742424	0.896882	0.818681	0.86755	0.837476	0.956954	0.917647	0.938224	0.737024	0.83274	0.410714	0.92766	0.905263	0.004375	0.816881	0.559055	0.850498	0.739653	0.00408789	0.0163934	0.00403226	0.222543	0.0059676	0.00298864	0.0222222	0.00931677	0.00225989	0.0058651	0.0136986	0	0.9594	0.09362	0.845238	0.00519481	0.00752823	0.0015528	0.00586319	0.0277778	0.195918	0.0925926	0.12477	0.212121	0.165079	0.109914	0.140351	0.057101	0.026694	0.0391566	0.122137	0.00527705	0.899023	0.169251	0.00555556	0.00632911	0.00243803	0.0648148	0.00151745	0.0103751	0.0206897	0.00534188	0.920821	0.00329128	0.00588235	0.00655625	0.00537634	0.00273973	0.888889	0.0497981	0.0370889	0.00479781	0.0679612	0.116981	0.757009	0.00543689	0.00849708	0.903614	0.00484094	0.00682128	0	0.948905	0.0174825	0.106832	0.964286	0.00748223	0	0.0708263	0.349091	0.855072	0.0939271	0.124374	0.00375235	0.652174	0.914934	0.827476	0.430627	0.857362	0.762475	0.817953	0.650538	0.71831	0.105181	0.796651	0.00457666	0.939914	0.850394	0.695319	0.920391	0.0052356	0.00376294	0.157459	0.00483425	0.00424128	0.107011	0.0190476	0.0125681	0.00194932	0.00486957	0.0058651	0.00497866	0.00711238	0.36756	0.278912	0.110181	0.00653061	0.00662565	0.00829876	0.0116822	0.00549218	0.88958	0.00523195	0.00828157	0.0727273	0.00271739	0.00174978	0.0433387	0.917269	0.0705882	0.202413	0.915027	0.948148	0.00900901	0.004649	0.00793651	0.00542495	0.00496894	0.00701403	0.783784	0.868526	0.850299	0.896313	0.903904	0.0345588	0.273684	0.0302891	0.0447008	0.217678	0.907407	0.523404	0.881443	0.00324675	0.00546448	0.00742115	0.00668449	0.00661455	0.0164518	0.0609917	0.0174419	0.0262258	0.0761246	0.0438169	0.0185185	0.0280374	0.00347947	0.946839	0.00485605	0.00833333	0.708661	0.149028	0.00960512	0.00403388	0.0015674	0.00440529	0.00997506	0.829703	0.00682335	0.00913563	0.881988	0.0596059	0.87	0.2432	0.156352	0.360877	0.931271	0.763636	0.903614	0.876361	0.954839	0.84434	0.91866	0.951515	0.954128	0.922945	0.87251	0.0161172	0.882353	0.765499	0.82449	0.903571	0.815436	0.415929	0.793404	0.918699	0.818868	0.925373	0.798246	0.839695	0.797772	0.851632	0.551724	0.956835	0.882353	0.042641	0.0594262	0.291028	0.945205	0.941514	0.864636	0.0539474	0.889968	0.847973	0.594848	0.859363	0.899038	0.902299	0.88912	0.473958	0.874735	0.828125	0.62057	0.937247	0.916528	0.675824	0.665411	0.921053	0.875949	0.831234	0.888819	0.885135	0.856913	0.927052	0.840347	0.902556	0.904564	0.910053	0.923711	0.708117	0.830882	0.814768	0.846678	0.549317	0.885542	0.898939	0.926221	0.00712378	0.933162	0.09	0.865819	0.731375	0.829085	0.944304	0.887631	0.838772	0.857595	0.914959	0.856716	0.926199	0.945471	0.0598291	0.0171026	0.0898831	0.775701	0.958445	0.940111	0.157183	0.208914	0.870968	0.88715	0.134446	0.73913	0.586879	0.0454545	0.0480929	0.505882	0.890943	0.786973	0.659049	0.882353	0.171662	0.513761	0.0946463	0.17452	0.11588	0.209774	0.0975828	0.0301508	0.333906	0.077173	0.235569	0.87545	0.84375	0.856631	0.804769	0.829493	0.00147783	0.905289	0.600943	0.154232	0.187316	0.0526928	0.104056	0.741197	0.00291262	0.81634	0.882175	0.94081	0.569682	0.00395648	0.00399645	0.0060241	0	0.988636	0.86166	0.902108	0.00240385	0.698163	0.899489	0.00533491	0.930303	0.519947	0.0472441	0.570978	0.96831	0.705882	0.921739	0.918239	0.914031	0.911392	0.944242	0.768421	0.928422	0.982759	0.948571	0.153117	0.909003	0.801438	0.00357143	0.92037	0.917117	0.901766	0.898698	0.872964	0.866909	0.893617	0.872452	0.884248	0.877551	0.322581	0.840951	0.835114	0.907655	0.874372	0.903603	0.880058	0.770335	0.77907	0.929697	0.887855	0.857924	0.822526	0.00829082	0.0120037	0.87574	0.903678	0.888535	0.888	0.952247	0.910121	0.00624291	0.902778	0.0144928	0.916134	0.103268	0.857697	0.835206	0.853211	0.727273	0.118741	0.066365	0.0710572	0.107991	0.196481	0.86747	0.0598911	0.0706402	0.75	0.763838	0.882629	0.859351	0.912387	0.674556	0.911348	0.92144	0.937782	0.927757	0.911464	0.923695	0.811138	0.92228	0.507692	0.896472	0.953901	0.834037	0.816092	0.861551	0.00459506	0.926282	0.848881	0.622159	0.00419287	0.00375626	0.842829	0.936592	0.951351	0.905567	0.849961	0.00438982	0.00487329	0.908257	0.683007	0.131737	0.189189	0.218139	0.0466867	0.189379	0.0431433	0.0869565	0.244966	0.261311	0.104332	0.0399429	0.0826446	0.785714	0.700637	0.0892308	0.498313	0.78483	0.942105	0.879418	0.011985	0.89771	0.633401	0.938825	0.961151	0.534314	0.0156062	0.0362954	0.251291	0.75772	0.802048	0.00531046	0.00502934	0.00513779	0.919717	0.920442	0.00700525	0.400786	0.899281	0.00833333	0	0.938838	0.0108488	0.00970874	0.927856	0.857759	0.922705	0.00753296	0.00622665	0.963855	0.92234	0.906504	0.923781	0.342489	0.651462	0.930456	0.920823	0.724033	0.878104	0.892655	0.919918	0.129711	0.00366569	0.895833	0.00801603	0.00115207	0.882353	0.938669	0.935814	0.939633	0.940741	0.0952994	0.039517	0.00756757	0	0.00540541	0.841435	0.467791	0.00407664	0.95858	0.076555	0.0267927	0.0184941	0.0381862	0.0918426	0.0111111	0.00425758	0.771855	0.0879828	0.00461603	0.442612	0.0653266	0.207643	0.00702247	0.00893855	0.0105263	0.00693642	0.0247059	0.00356633	0.00585823	0.00488998	0.0670323	0.798283	0.0150637	0.00791855	0.00324675	0.205656	0.586777	0.0045895	0.0052356	0.859694	0.89548	0.85666	0.928319	0.893617	0.752427	0.860668	0.021525	0.0138274	0.00831146	0.00934579	0.00411523	0.00991832	0.0348584	0.00721443	0.00240385	0.00264901	0.00754717	0.00595511	0.00531144	0.00471698	0.00806452	0.00600109	0.724876	0.0438024	0.00566974	0.0110193	0.00393056	0.00574713	0.00315292	0.00592417	0.198211	0	0.246907	0.00875	0.925051	0.00576369	0.00645624	0.0161625	0.013517	0.00625489	0.00375626	0.0274644	0.288	0.00366898	0.013245	0.00398804	0.031614	0.0778589	0.00982801	0.058624	0.0251799	0.715596	0.00760456	0.00421941	0.52799	0.811856	0.0268276	0.00472689	0.0100503	0.0306644	0.00672202	0.00802752	0.0027027	0.00395778	0.030796	0.460568	0.320643	0.508547	0.153543	0.208565	0.210345	0.187726	0.0777935	0.0595914	0.0222222	0.0372549	0.00110742	0	0.158163	0.0156438	0.0795344	0.0360156	0.0769231	0.0606061	0.00814212	0.0444624	0.109831	0.0856164	0.00792752	0.292727	0	0.0460299	0.0487062	0.0130015	0.676009	0.00697799	0.00798611	0	0.760314	0.00954806	0.0178292	0	0.00372439	0.0140954	0.0045977	0.00483092	0	0.188069	0.0119344	0.00473261	0.00785714	0.0624541	0.30518	0.951219	0.0122549	0.74574	0.0106086	0.0201794	0.195957	0.892361	0.0688073	0.099742	0.00552486	0.866359	0.94885	0.956994	0.935165	0.00530179	0.56	0.80226	0.906137	0.0525088	0.721429	0.762411	0.643312	0.907049	0.84509	0.137996	0.945736	0.828283	0.184698	0.82931	0.881988	0.00501253	0.00376412	0.00528402	0.0057971	0.00265252	0.00441501	0.330909	0.0101432	0.941038	0.956989	0.900293	0.953715	0.785714	0.805774	0.885227	0.895296	0.808511	0.835979	0.0177384	0.613208	0.110721	0.943061	0.0019685	0.00134499	0.00679348	0.00777778	0.00470312	0.00510725	0.789649	0.50289	0.864553	0.549223	0.896	0.00579151	0.706827	0.0158537	0.105512	0.0754258	0.0780055	0.0506073	0.016129	0.690583	0	0.13169	0.112782	0.902691	0.923861	0.918639	0.82906	0.102703	0.311927	0.891089	0.110821	0.907781	0.933555	0.843373	0.140206	0.113636	0.00896495	0.0241758	0.896739	0.910345	0.85316	0.937547	0.943925	0.00558659	0.0419255	0.856	0.0293758	0.0236337	0.00925926	0.00599455	0	0.00663927	0.00940439	0.00574053	0.00326797	0.00253165	0.00847458	0.0274644	0.113095	0.941645	0.00498931	0.00439975	0.117855	0.0980681	0.204622	0.0239234	0.0391174	0.0885093	0.0336134	0.142531	0.0298903	0.0526316	0.0538618	0.0522523	0.174545	0.0499753	0.00686185	0.935484	0.015625	0.00273723	0.00982318	0.0181298	0.0041866	0.00280112	0.00957854	0.0045403	0.00451375	0	0.399674	0.196041	0.230769	0.0538564	0.13219	0.0766445	0.00704225	0.0804376	0.158163	0.0591497	0.0119485	0.0360825	0.195719	0.0255102	0.0280374	0.0120818	0.00546448	0.0130354	0.101311	0.00481696	0.416667	0.0236531	0.898148	0.914634	0.00694444	0.837798	0.929558	0.00416233	0.944134	0.924138	0.00643275	0.00424854	0.00615764	0.967742	0.876437	0.405941	0.0651852	0.0905923	0.0176211	0.114012	0.147971	0.158833	0.183721	0.0359035	0.173397	0.0932069	0.301408	0.0457441	0.0513279	0.0289855	0.0162065	0.806867	0.91277	0.857955	0.78453	0.654545	0.0501818	0.446809	0.885428	0.871595	0.890566	0.904918	0.0229592	0.0101196	0.00515464	0.85906	0.126031	0.901163	0.0842105	0.168568	0.127811	0.238142	0.126984	0.143842	0.157751	0.0349908	0.0636729	0.14912	0.271019	0.232673	0.197183	0.223629	0.110442	0.0417261	0.0720036	0.190992	0.256798	0.217289	0.334416	0.135403	0.232936	0.0974603	0.0605047	0.245943	0.263682	0.2875	0.105624	0.0768608	0.224062	0.0492754	0.100379	0.0438853	0.017842	0.00373134	0.113111	0.595156	0.303093	0.453141	0.204461	0.31586	0.342622	0.262821	0.279279	0.315353	0.404063	0.417722	0.331461	0.321357	0.268598	0.707602	0.00655431	0.0060241	0.334764	0.0208333	0.00787402	0.227848	0.949441	0.00500208	0.00628931	0.00738552	0.894643	0.00669915	0.00357462	0.00816326	0.966501	0.00466497	0	0.720544	0.0511425	0.905817	0.936782	0.75	0.955975	0.96063	0.918328	0.929371	0.941734	0.918681	0.939292	0.969388	0.0237515	0.898396	0.899441	0.894602	0.640187	0.865613	0.866379	0	0.901747	0.517391	0.089698	0.133038	0.170036	0.0503324	0.131669	0.126913	0.955595	0.948594	0.0259179	0.85485	0.841791	0.306011	0.824281	0.752137	0.912245	0.765363	0.971698	0.882558	0.0203488	0.2149	0.878788	0.915594	0.875776	0.882194	0.906408	0.897619	0.899713	0.792023	0.768519	0.890235	0.743119	0.886282	0.0737589	0.882952	0.90625	0.881579	0.678201	0.0534619	0.944547	0.955375	0.797368	0.862328	0.893962	0.919643	0.938789	0.0797872	0.926632	0.910408	0.920943	0.907602	0.899177	0.892857	0.905376	0.918452	0.945886	0.869955	0.902192	0.940701	0.911824	0.68617	0.833333	0.879828	0.888767	0.915274	0.835404	0.926761	0.855198	0.87108	0.877375	0.769953	0.366573	0.876833	0.857546	0.669528	0.91483	0.879689	0.914894	0.771429	0.930693	0.369258	0.734513	0.00893256	0.0126706	0.948718	0.0527221	0.932011	0.00189394	0.0058997	0.00520416	0.00985222	0.00612662	0.00618375	0.00511771	0.00550884	0.00644917	0.0229508	0.00995025	0.0972222	0.217158	0.00856327	0.916129	0.0246046	0.0117264	0.00570342	0.0919192	0.267456	0.21338	0.217129	0.231233	0.0657174	0.842538	0.876812	0.00224719	0.00288422	0.911111	0.0235479	0.95894	0.93617	0.113411	0.00639386	0.00667351	0.00776915	0	0.0115321	0.00577558	0	0.0042061	0.00555042	0.765	0.00777202	0.00617829	0.0256517	0.114286	0.341078	0.628638	0.00139276	0.00773196	0.00801749	0.0104384	0.00559105	0.00628366	0.00575986	0.928105	0.0016129	0.00724638	0.814453	0.873355	0.928	0.919786	0.92236	0.942446	0.571963	0.0199572	0.0172414	0.00921053	0.0049217	0.00347072	0.0604148	0.0689127	0.00292056	0.0118577	0.915423	0.893182	0.64411	0.00580876	0.00906344	0.223684	0.00682749	0.112316	0.279856	0.0430987	0.0260736	0.794425	0.887179	0.679884	0.419935	0.00795229	0.00598251	0.00521921	0.00779221	0.0359418	0.030303	0.948461	0.899886	0.727273	0.913934	0.939227	0.748744	0.653992	0.00706714	0.0431227	0.900178	0.723629	0.0218679	0.0424528	0.792247	0.721519	0.849057	0.132099	0.848148	0.629283	0.860031	0.90566	0.905213	0.647817	0.869242	0.52356	0.84375	0.0165746	0.879742	0.612795	0.756757	0.198035	0.848485	0.919474	0.00668896	0.00565771	0.00389105	0.790368	0.160746	0.0165598	0.0045045	0.00674536	0.876011	0.00752508	0.00622776	0.943311	0.936215	0.941388	0.899431	0.931874	0.0163043	0.822978	0.00845309	0.016731	0.810345	0.279699	0.0386654	0.0572451	0.938002	0.0789022	0.109665	0.0131332	0.0695615	0.0925	0.375587	0.129515	0.0549695	0.158644	0.0439453	0.0958606	0.0848533	0.0543735	0.0260509	0.416	0.562044	0.237969	0.0440806	0.036829	0.0446559	0.0440729	0.0307692	0.0228058	0.773134	0.00214823	0.00655738	0.00560748	0.261403	0.915167	0.00455754	0.00572519	0.00877193	0.518443	0.00396629	0.00251383	0.0583127	0.232733	0.00260643	0.00568541	0.870871	0.836	0.0432946	0.135838	0.00389484	0.102539	0.411765	0.80291	0.306385	0.189425	0.294891	0.872449	0.861265	0.592857	0.0830313	0.803459	0.820253	0.800937	0.877232	0.29868	0.114493	0.0589711	0.00916104	0.0344288	0.0667331	0.123054	0.111293	0.580858	0.885246	0.808599	0.904208	0.909429	0.926877	0.250226	0.0846297	0.010281	0.899025	0.113388	0.0149655	0.16092	0.9163	0.904494	0.87033	0.954082	0.3379	0.159496	0.893064	0.89606	0.014867	0.820359	0.825301	0.806242	0.00529101	0.873073	0.0492462	0.0476695	0.747148	0.88876	0.812585	0.0853081	0.853067	0.829572	0.773767	0.0104712	0.611888	0.73297	0.871111	0.844037	0.563559	0.0909091	0.303209	0.0374449	0.106742	0.106045	0.0351406	0.833828	0.887117	0.86036	0.87069	0.836814	0.791903	0.558824	0.736364	0.832727	0.0487013	0.888889	0.884682	0.880392	0.937243	0.878505	0.824153	0.82397	0.884462	0.879586	0.0829431	0.928747	0.842233	0.915493	0.0180594	0.0140097	0.874644	0.907801	0.53507	0.915789	0.884615	0.763158	0.855482	0.00565553	0.0194384	0.195467	0.167866	0.759843	0.597956	0.461897	0.806202	0.521212	0.789062	0.868852	0.567901	0.792123	0.723192	0.913043	0.861196	0.849515	0.460965	0.0435767	0.679472	0.890798	0.816162	0.00262697	0.825694	0.674388	0.857939	0.805611	0.741981	0.834418	0.681768	0	0.838785	0.877224	0.378882	0.675258	0.00380228	0.681997	0.879654	0.743506	0.743038	0.00524659	0.00414938	0.859246	0.861961	0.775862	0.895572	0.929182	0.88207	0.02589	0.0133891	0.878571	0.805263	0.00323974	0.951507	0.00352526	0.0108401	0.00648508	0.820163	0.882698	0.92093	0.00290698	0.867725	0.195804	0.0187793	0.00433683	0.00644917	0.010101	0.871024	0.0034965	0.842697	0.853752	0.853837	0.865906	0.0257235	0	0.800395	0.829396	0.736677	0.887949	0.0874882	0.837456	0.850943	0.850829	0.0932401	0.679612	0.00521286	0.0198676	0.947429	0.933584	0.910088	0.726667	0.00372093	0.0780886	0.0016129	0.0780856	0.100287	0.003367	0.847059	0.825485	0.00872939	0.111359	0.895604	0.00685225	0.876953	0.838415	0.00185874	0.0361991	0.00581703	0.00513919	0.00190476	0.880694	0.00888099	0.0685579	0.016129	0.00680272	0.00432526	0.0115607	0.950873	0.00927487	0.0076555	0.88253	0.00514139	0.588077	0.888889	0.013901	0.0107949	0.0087108	0.00423985	0.00278662	0.894737	0.830544	0.909091	0.693467	0.724638	0.00393701	0.003276	0.0172712	0.311475	0.00621891	0.297087	0.01125	0.0419753	0.0121335	0.838926	0.00451354	0.00217155	0.0127632	0.00588235	0.0056338	0.865546	0.012685	0.431034	0.0100604	0.883969	0.842932	0.00257599	0.00606061	0.0130841	0.0109091	0.347777	0.416777	0.00511836	0.0461271	0.0606061	0.0383648	0.186414	0.886574	0.00325733	0.809756	0.0537975	0.246245	0.633621	0.727273	0.885824	0.916256	0.803785	0.750751	0.910828	0.883886	0.944327	0.916933	0.921309	0.925228	0.915612	0.922923	0.667364	0.894137	0.816092	0.922222	0.826979	0.781701	0.0323887	0.0113475	0.00387597	0.00405093	0.107776	0.396825	0.88503	0.591444	0.770161	0.629478	0.0047824	0.803628	0.781163	0.768763	0.823188	0.837449	0.85567	0.186837	0.884984	0.597392	0.933518	0.00431034	0.829099	0.842486	0.782609	0.853261	0.91623	0.882682	0.953668	0.0110178	0.818713	0.240402	0.058487	0.0034459	0.0781078	0.0123894	0.828616	0.655005	0.912522	0.401639	0.00511866	0.896296	0.00461133	0.0422222	0.00145455	0.505133	0.765347	0.663502	0.826147	0.575907	0.468547	0.876485	0.0839286	0.0634573	0.470693	0.684486	0.00803213	0.947712	0.465241	0.0169587	0.00533333	0.0108359	0.82453	0.00163666	0.109504	0.00763359	0.00426439	0.896825	0.00244101	0.00737327	0.00362757	0.900913	0.164017	0.0115453	0.495021	0.854962	0.856631	0.859474	0.95098	0.880435	0.919753	0.873245	0.796543	0.632853	0.00476948	0.867176	0.902375	0.852354	0.838583	0.585569	0.690975	0.875156	0.84153	0.873526	0.47973	0.88447	0.817319	0.838942	0.860637	0.844172	0.126152	0.829545	0.238259	0.415335	0.894958	0.195329	0.871266	0.916816	0.902778	0.919866	0.864448	0.306114	0.90625	0.803532	0.902259	0.772727	0.771755	0.823423	0.823077	0.00597092	0.0739077	0.884804	0.878261	0.335603	0.923739	0.912019	0.713098	0.734104	0.85023	0.0060423	0.00384193	0.00628931	0.858916	0.0802872	0.838955	0.835646	0.819425	0.00318979	0.00643345	0.885093	0.0620239	0.00446678	0.721533	0.796088	0.837838	0.814655	0.843678	0.856531	0.912773	0.901709	0.809461	0.850292	0	0.00253165	0.814696	0.839228	0.839729	0.858696	0.912088	0.815934	0.00438596	0.00633357	0.871766	0.886792	0.94332	0.801242	0.861538	0.00913242	0.800744	0.00353982	0.745671	0.852433	0.00446429	0.870293	0.805128	0.0018797	0.835294	0.871845	0.0817084	0.0697479	0.492228	0.00483092	0.895052	0.597973	0.557461	0.00589159	0.0025413	0.859302	0.487931	0.923494	0.309008	0.277234	0.0360697	0.450495	0.722388	0.379415	0.0256137	0.602239	0.701478	0.827546	0.918741	0.916928	0.885698	0.787493	0.862055	0.88753	0.896907	0.0765234	0.254386	0.915942	0.713542	0.854713	0.00528541	0.842952	0.82971	0.00649773	0.877966	0.0126716	0.00317083	0.40211	0.00542169	0.00316656	0.00830514	0.360273	0.0085592	0.00792952	0.00743955	0.00550459	0.606061	0.878656	0.866894	0.902913	0.920308	0.00511073	0.00226757	0.0278689	0.00472712	0.00691776	0.00640512	0.00417216	0.877622	0.955326	0.845039	0.0508475	0.501472	0.0106312	0.74184	0.963351	0.879832	0.91358	0.905991	0.926209	0.0166667	0.903915	0.00427517	0.00383142	0.864583	0.230769	0.0140562	0.847162	0.788	0.923611	0.0106157	0.964029	0.000993049	0.00527241	0.0189905	0.00419112	0.04758	0.55298	0.882784	0.00489197	0.00637567	0.0369906	0.0059988	0.00426439	0.019305	0.924051	0.690722	0.0275229	0.00651139	0.030543	0.212766	0.939502	0.0212381	0.914573	0.00566305	0.00610221	0.00474684	0.0159363	0.0100334	0.005	0.884824	0.00176367	0.865108	0.0326531	0.327586	0.870523	0.861789	0.84466	0.740326	0.881818	0.647619	0.845818	0.828402	0.907104	0.720339	0.721854	0.271638	0.898876	0.674817	0.887202	0.873913	0.879154	0.639344	0.85468	0.776248	0.840105	0.803101	0.795	0.729688	0.796355	0.822262	0.850575	0.838456	0.0943396	0.434251	0.0140845	0.653017	0.00247729	0.00506679	0.757848	0.845361	0.106312	0.835443	0.833333	0.0280702	0.898876	0.00546199	0.12776	0.05	0.0138249	0.871752	0.674171	0.703724	0.836795	0.890476	0.922822	0.205092	0.0378788	0.0933834	0.00526778	0.695652	0.837079	0.904192	0.215168	0.416497	0.842105	0.867562	0.842908	0.97479	0.889091	0.835608	0.864502	0.0904184	0.0780926	0.403846	0.765306	0.890526	0.152778	0.068803	0.0265152	0.72973	0.712766	0.873743	0.9	0.416327	0.629703	0.872727	0.00879765	0.791667	0.438202	0.706065	0.916667	0.893701	0.00454316	0.00220264	0.835351	0.0104239	0.89693	0.0764249	0.856217	0.733945	0.0146805	0.00265076	0.00322878	0.867925	0.633333	0.156069	0.326203	0.00544959	0.0060241	0.00713436	0.00767263	0.0107527	0.393939	0.00842359	0.00707965	0.623025	0.0932643	0.504886	0.761506	0.148402	0.149533	0.890052	0.829584	0.235033	0.887218	0.718153	0.0145706	0.85026	0.846551	0.692999	0.821229	0.0058698	0.908316	0.0106007	0.00179856	0.0752381	0.893891	0.930818	0.75067	0.783654	0.648718	0.0041225	0.00636605	0.00445434	0	0.769697	0.912088	0.904918	0.895735	0.6	0.897157	0.84763	0.937971	0.859038	0.877193	0.920281	0.910345	0.77451	0.893491	0.816129	0.00559552	0.00780234	0.934718	0.886076	0.0294411	0.905838	0.925287	0.844048	0.893252	0.812639	0.515528	0.7119	0.375887	0.00348736	0.043758	0.240933	0.00762195	0.709188	0.81761	0.92069	0.886364	0.870564	0.89644	0.840973	0.860041	0.00443213	0.825153	0.815126	0.789703	0.890595	0.708955	0.807229	0.767241	0.812977	0.72	0.698061	0.12682	0.823529	0.553725	0.772926	0.49642	0.00473934	0.00720981	0.00489396	0.00477845	0.0508637	0.0195599	0.122581	0.365665	0.0468876	0.183824	0.141555	0.243797	0.962547	0.784471	0.829876	0.88369	0.893296	0.819672	0.871186	0.669643	0.828346	0.788107	0.822687	0.850877	0.823266	0.787879	0.153775	0.11521	0.0496592	0.152125	0.139588	0.0571429	0.110548	0.169369	0.901304	0.499023	0.777778	0.00246002	0.923077	0.662281	0.924528	0.614073	0.935439	0.0541475	0.44	0.0779944	0.65	0.903166	0.92246	0.985401	0.757463	0.773547	0.943128	0.919476	0.848382	0.807611	0.684211	0.711581	0.719298	0.131387	0.686676	0.561033	0.586902	0.891892	0.894737	0.75302	0.859038	0.877391	0.881188	0.788945	0.888545	0.0143939	0.867958	0.814846	0.894578	0.00754401	0.899614	0.501887	0.908571	0.769072	0.798673	0.487179	0.66375	0.79798	0.808237	0.772093	0.111511	0.0266667	0.735849	0.930233	0.897971	0.940989	0.879822	0.908929	0.893238	0.946237	0.907246	0.941924	0.877451	0.802521	0.698413	0.886792	0.810066	0.464286	0.95098	0.921191	0.854182	0.491546	0.824478	0.86533	0.854015	0.710425	0.872263	0.685065	0.252266	0.29304	0.00900901	0.861635	0.862553	0.882122	0.00551978	0.00441745	0.0056338	0.00452489	0.0103785	0.729769	0.816587	0.801786	0.755287	0.859813	0.00878477	0.933086	0.944559	0.900312	0.0460048	0.920091	0.853441	0.888433	0.797101	0.888662	0.916292	0.923901	0.880734	0.844479	0.922667	0.885683	0.881108	0.891813	0.934783	0.954338	0.932854	0.841202	0.924152	0.895631	0.850965	0.927171	0.869198	0.00437637	0.81153	0.12959	0.434579	0.00383436	0.30038	0.032345	0.16763	0.0359408	0.00379867	0.207983	0.012848	0.860203	0.551459	0.0585366	0.809524	0.804396	0.928457	0.842209	0.678495	0.853316	0.810127	0.871716	0.00317797	0.668776	0.822097	0.00744048	0.869565	0.839713	0.912387	0.796494	0.852174	0.794964	0.912088	0.89243	0.889474	0.911527	0.00568182	0.748137	0.864618	0.901582	0.864286	0.948357	0.922287	0.889604	0.881148	0.922078	0.00532544	0.00584112	0.00366077	0.0471525	0.00680272	0.827075	0.885993	0.744161	0.639118	0.39759	0.784348	0.00407688	0.0126113	0.951952	0.909373	0.884855	0.938799	0.940397	0.831579	0.804721	0.886214	0.4	0.818182	0.265112	0.886076	0.95	0.848	0.723618	0.0026455	0.000887311	0.00606061	0.944444	0.913205	0.00783133	0.844049	0.889876	0.866279	0.895105	0.740651	0.207239	0.325052	0.884892	0.829868	0.850857	0.41358	0.512195	0.781818	0.778878	0.387518	0.0139616	0.00552486	0.00752634	0.865217	0.807107	0.553073	0.00506757	0.906298	0.84375	0.902439	0.869159	0.405018	0.945963	0.80654	0.836735	0.00733676	0.878788	0.296814	0.00920887	0.012926	0.828598	0.136729	0.852596	0.00882117	0.887324	0.0421313	0.814932	0.848101	0.823034	0.840909	0.876022	0.901916	0.872973	0.838384	0.885714	0.845693	0.846995	0.692308	0.781136	0.905109	0.838372	0.907143	0.906181	0.744598	0.734266	0.695992	0.843849	0.761062	0.00763683	0.00232919	0.872066	0.796639	0.129032	0.810627	0.761431	0.21142	0.359246	0.81889	0.160044	0.17	0.729753	0.832461	0.850829	0.744875	0.881694	0.884146	0.865052	0.742063	0.785882	0.894366	0.020202	0.835221	0.775446	0.742574	0.00394811	0.856089	0.906475	0.856	0.907895	0.901639	0.89172	0.0230937	0.774468	0.776688	0.87574	0.936842	0.830882	0.96729	0.813136	0.28481	0.775862	0.656357	0.859935	0.0586146	0.728571	0.868852	0.914302	0.924171	0.92126	0.828473	0.0502197	0.418182	0.156164	0.872832	0.920561	0.832402	0.832123	0.857261	0.826653	0.657407	0.647651	0.00511509	0.734513	0.871671	0.524313	0.871429	0.848	0.932504	0.879875	0.820639	0.0289256	0.882006	0.868421	0.84504	0.746835	0.686298	0.735949	0.888491	0.954167	0.872541	0.896714	0.830007	0.604869	0.740291	0.939547	0.911809	0.964602	0.00943396	0.948936	0.822222	0.928839	0.909318	0.185203	0.0646388	0.483848	0.825838	0.82659	0.820513	0.727103	0.0284302	0.910486	0.804317	0.943182	0.584362	0.86372	0.787276	0.826087	0.00404624	0.326241	0.893871	0.905556	0.0036075	0.00217865	0.852101	0.0820896	0.901622	0.921283	0.883243	0.913043	0.00585437	0.892308	0.807339	0.954839	0.906832	0.932886	0.901408	0.00825764	0.00327869	0.0946237	0.776181	0.890346	0.59918	0.857143	0.84292	0.855019	0.904913	0.839824	0.934198	0.799607	0	0.78392	0.79925	0.835851	0.818811	0.832882	0.825151	0.883947	0.0371179	0.451206	0.10802	0.422472	0.903409	0.299237	0.898637	0.22123	0.654303	0.772688	0.74523	0.865854	0.727672	0.74605	0.805825	0.874348	0.910714	0.815436	0.906949	0.862385	0.888469	0.865371	0.821429	0.87234	0.308131	0.87663	0.744565	0.584296	0.653114	0.641379	0.507614	0.666667	0.806565	0.760239	0.757471	0.593287	0.752756	0.919426	0.770774	0.838033	0.374545	0.882667	0.888889	0.0617742	0.0059952	0.00435098	0.956186	0.954955	0.949612	0.884615	0.903904	0.552102	0.767511	0.826816	0.938824	0.88	0.928369	0.881636	0.719072	0.234403	0.788588	0.856867	0.00416378	0.880628	0.718466	0.231638	0.00618982	0.743224	0.859766	0.671429	0.827715	0.858553	0.80274	0.841667	0.802284	0.767159	0.873646	0.825607	0.762246	0.741348	0.80602	0.461856	0.231132	0.053675	0.0301291	0.811075	0.737226	0.669617	0.691649	0.873191	0.843182	0.910535	0.901937	0.847222	0.755396	0.683505	0.87747	0.775641	0.635922	0.862286	0.74812	0.906504	0.866522	0.894515	0.805106	0.921397	0.829787	0.826389	0.908602	0.84127	0.526138	0.910513	0.928643	0.884454	0.896817	0.873077	0.929648	0.909774	0.881694	0.913313	0.913936	0.884007	0.879377	0.936	0.742279	0.860598	0.886656	0.922414	0.831513	0.834025	0.914935	0.916667	0.893843	0.891851	0.868421	0.939095	0.935054	0.905953	0.899408	0.815385	0.899281	0.947368	0.925156	0.910944	0.829596	0.78341	0.899485	0.957082	0.0168176	0.933283	0.915832	0.30086	0.903846	0.795789	0.00351083	0.00682594	0.917526	0.93063	0.908377	0.0172414	0.00773694	0.226721	0.45679	0.914481	0.344633	0.0468448	0.865385	0.884365	0.817143	0.772634	0.203354	0.852071	0.905109	0.887179	0.897059	0.0749354	0.00415704	0.00458015	0.909414	0.916667	0.0123967	0.861607	0.342981	0.136364	0.479769	0.181159	0.927544	0.979695	0.890157	0.935484	0.931818	0.914931	0.907459	0.5375	0.868531	0.840467	0.865772	0.932936	0.912409	0.943548	0.845054	0.00666223	0.0251479	0.952909	0.86633	0.934483	0.920904	0.917949	0.909728	0.873016	0.855072	0.0438972	0.135364	0.952153	0.892495	0.863481	0.873344	0.0106007	0.890577	0.92703	0.907749	0.304598	0.866142	0.0276339	0.907493	0.88641	0.00516529	0.851319	0.862132	0.887566	0.928571	0.852814	0.923954	0.953663	0.954667	0.837037	0.00314136	0.962871	0.881391	0.633962	0.816216	0.00807754	0.00445104	0.840491	0.00336862	0.0462428	0.955862	0.0345539	0.00638104	0.0142857	0.171196	0.102041	0.915556	0.919169	0.0132159	0.00425532	0.0563287	0.448718	0.358889	0.860952	0.504	0.954436	0.693904	0.00973882	0.000743494	0.00522778	0.188406	0.929487	0.0289642	0.0152582	0.050505	0.123333	0.0222222	0.324405	0.18408	0.4	0.502717	0.144279	0.245922	0.0214348	0.0142643	0.324594	0.175938	0.19596	0.890411	0.00469704	0.00383877	0.779851	0.88	0.00368098	0.00350877	0.00513149	0.00588813	0.0097561	0.913357	0.136886	0.0930105	0.0766813	0.0362347	0.154669	0.18239	0.0936139	0.0171306	0	0.027512	0.05	0.0982736	0.183381	0.00361011	0.12931	0.0030581	0.00487805	0.022792	0.00432037	0.00851064	0.004329	0.004811	0.0595021	0.0408674	0.873469	0.0747508	0.934708	0.0925197	0.0221374	0.00425532	0.00320102	0.432161	0.367942	0.00383632	0.0158924	0.206897	0.926667	0.17	0.0212355	0.0390032	0.00931315	0.00828729	0.00467472	0.839286	0.629008	0.484321	0.867403	0.89011	0.207666	0.913481	0.823864	0.921642	0.193548	0.0756484	0.0631495	0.179487	0.275472	0.00295639	0.00658683	0.00248293	0.120563	0.221239	0.19891	0.165693	0.124559	0.2019	0.0653536	0.248042	0.195231	0.128423	0.0687961	0.0217391	0.00350631	0.00699545	0.010929	0.103448	0.377863	0.00776256	0.0113507	0.214815	0.858144	0.909924	0.9	0.872951	0.00390117	0.00817996	0.929577	0.290212	0.639175	0.0699208	0.0048288	0.00641026	0.0149856	0.761765	0.122587	0.0843882	0.00513197	0.00909091	0.873239	0.00388266	0.926999	0.462264	0.359363	0.458662	0.545098	0.592944	0.778559	0.829189	0.717791	0.884131	0.321622	0.106061	0.0549708	0.342723	0.612607	0.185987	0.192513	0.636145	0.872243	0.00761744	0.00654932	0.552632	0.0071465	0.00504626	0.797101	0.913043	0.961353	0.00622084	0.533784	0.897887	0.637838	0.905983	0.855705	0.873112	0.905941	0.0383737	0.0119497	0.00443881	0.869159	0.917647	0.0029347	0.00247219	0.00779397	0.943662	0.769863	0.792683	0.877849	0.753378	0.912664	0.9125	0.850413	0.0034965	0.544903	0.0829146	0.135135	0.00373134	0.00177305	0.0255754	0.0124138	0.863636	0.93865	0.84058	0.0222222	0.00401338	0.00485437	0.852665	0.881041	0.928571	0.919323	0.93617	0.819923	0.0343782	0	0.0199667	0.0323102	0.910394	0.00314136	0.946341	0.924183	0.868635	0.837838	0.870161	0.0320856	0.138435	0.972	0.00573445	0.00472041	0.0244798	0.00537634	0.108359	0.131338	0.246892	0.14364	0.237991	0.0891089	0.180237	0.104274	0.0587484	0.0772727	0.160772	0.0955302	0.185115	0.531008	0.587394	0.0486697	0.132184	0.0493218	0.0101302	0.0166945	0.208029	0.22479	0.2	0.0781609	0.908297	0.737589	0.013191	0.0119976	0.128814	0.0195412	0.315556	0.874543	0.952381	0.706542	0.868421	0.860262	0.104407	0.0699234	0.0508954	0.0129474	0.191176	0.876847	0.877049	0.843648	0.919118	0.889096	0.909524	0.917369	0.93992	0.688889	0.00433276	0.00273224	0.791045	0.221622	0.0290206	0.0369393	0.0051713	0.925867	0.0904894	0.0390625	0.136561	0.548077	0.900302	0.865041	0.866071	0.0380228	0.818182	0.0418605	0.00442804	0.00487805	0.937931	0.916115	0.844595	0.538977	0.197917	0.00671835	0.00366838	0.0198723	0.0363636	0.965347	0.137181	0.0327208	0.0587678	0.145455	0.0823587	0.0550314	0.287634	0.0690909	0.0484359	0.00689655	0.666667	0.00810263	0.0145985	0.0447761	0.00317749	0.00640512	0.00755668	0.688836	0.862015	0.936828	0.895178	0.774194	0.907671	0.876528	0.00718133	0.0166347	0.763514	0.904321	0.00653093	0.226593	0.178841	0.00140845	0.00546822	0.382838	0.544828	0.923888	0.908354	0.788362	0.00642674	0.683646	0.00564726	0.00238379	0.00658683	0.00293255	0.00657895	0.0359794	0.00349956	0.927778	0.932099	0.826855	0.70416	0.9319	0.933333	0.843137	0.00879397	0.5	0.290698	0.00722983	0.851464	0.834746	0.00474496	0.00405954	0.00577367	0.00825991	0.00473934	0.0447193	0.708333	0.002079	0.955752	0.119634	0.0941512	0.00677083	0.00257235	0	0.920525	0.941259	0.742976	0.171429	0.122072	0.129403	0.748062	0.00427236	0.845161	0.0236876	0.00371622	0.251908	0.805627	0.89726	0.675325	0.162899	0.0881532	0.369668	0.846591	0.00762527	0.0108642	0.0436782	0.358754	0.814944	0.743119	0.0157373	0.55	0.0097561	0.905844	0.892734	0.00998336	0.159915	0.713568	0.882353	0.920771	0.894553	0.528355	0.00323625	0.245837	0.855967	0.900971	0.883212	0.777778	0.825243	0.886364	0.0584192	0.918269	0.810127	0.835509	0.827051	0.848943	0.87744	0.848057	0.00412797	0.00345722	0.650692	0.00431034	0.826705	0.0671224	0.225653	0.825095	0.782609	0.548611	0.886241	0.676393	0.823204	0.0346154	0.202675	0.129458	0.940711	0.066989	0.0729304	0.0757098	0.8322	0.0331034	0.927586	0.631068	0.909091	0.861823	0.881391	0.0276498	0.868421	0.24026	0.821918	0.895189	0.776398	0.430175	0.548303	0.709677	0.653005	0.159756	0.0610605	0.225352	0.715342	0.0064744	0.00572656	0.913979	0.776316	0.311647	0.941691	0.00664452	0.92619	0.936364	0.947674	0.931035	0.902349	0.83871	0.951219	0.947159	0.942408	0.598086	0.893805	0.848941	0.911184	0.830116	0.757143	0.821317	0.903766	0.761364	0.867532	0.797297	0.788298	0.858163	0.610738	0.84507	0.757433	0.900917	0.875862	0.868914	0.816092	0.87	0.884658	0.866521	0.851675	0.674944	0.0143926	0.788321	0.785714	0.696312	0.610738	0.843537	0.840206	0.656642	0.807128	0.747059	0.123127	0.705314	0.902597	0.83871	0.794011	0.898573	0.919481	0.501119	0.827725	0.924686	0.907285	0.719388	0.846154	0.00825959	0.170684	0.694215	0.712329	0.922667	0.70021	0.680251	0.925	0.917683	0.753541	0.909091	0.97619	0.711656	0.490654	0.709512	0.787879	0.818182	0.486166	0.957055	0.722955	0.878227	0.748768	0.756827	0.84472	0.921136	0.8933	0.858382	0.894737	0.881356	0.909091	0.914894	0.923875	0.952484	0.815104	0	0.964684	0.815068	0.845361	0.926606	0.00518583	0.00547445	0.860029	0.922197	0.881188	0.00448766	0.850794	0.92369	0.930233	0.915371	0.924453	0.00589654	0.00929512	0.882845	0.672078	0.910053	0.00337113	0.00345304	0.0110345	0.825243	0.947541	0.931765	0.847747	0.858108	0.0100853	0.0767045	0.00349127	0.00505051	0.932406	0.879668	0.936585	0.939252	0.914474	0.926238	0.370909	0.327273	0.905138	0.843648	0.926641	0.0226202	0.51462	0.83781	0.00779286	0.663677	0.889401	0.77451	0.885822	0.88339	0.493827	0.676991	0.518265	0.519164	0.335697	0.295287	0.11791	0.135922	0.0598355	0.0822368	0.0488662	0.0393056	0.0848256	0.0533881	0.0866167	0.798742	0.889571	0.924138	0.924754	0.0525164	0.138493	0.8998	0.0439883	0.827247	0.0528109	0.281341	0.0154968	0.849206	0.064	0.861407	0.00684932	0.161094	0.003367	0.354271	0.15097	0.0219595	0.0292706	0.277729	0.0998217	0.897106	0.323063	0.102478	0.266298	0.0376731	0.053719	0.0290698	0.0249377	0.0210938	0.0606061	0.928876	0.920675	0.146341	0.756906	0.318644	0.901107	0.789748	0.107143	0.27503	0.837963	0.839779	0.00302572	0.814433	0.843478	0.875912	0.900585	0.00243506	0.267695	0.0550622	0.775934	0.0884146	0.0987461	0.0877251	0.290254	0.0478261	0.0273752	0.360043	0.285417	0.273006	0.509404	0.171565	0.426531	0.774194	0.693671	0.866279	0.89312	0.860835	0.773779	0.0518828	0.0834971	0.131793	0.109477	0.00409165	0.736301	0.715789	0.891462	0.673349	0.940741	0.0715206	0.0248042	0.00795756	0.814882	0.86631	0.0314752	0.0260152	0.233333	0.928012	0.930323	0.00417053	0.00364299	0.00604839	0.00675676	0.0166667	0.00539745	0.00613079	0.00219058	0.0569192	0.188211	0.00905292	0.00125392	0.00307692	0.0106667	0.0197628	0.0872236	0.003125	0.00919118	0.354483	0.936698	0.973333	0.845515	0.00665399	0.576087	0.00396196	0.00509165	0.697068	0.304006	0.727848	0.867021	0.0272071	0.0271186	0.00394218	0.782313	0.284738	0.257702	0.15032	0.0550336	0.0161616	0.827027	0.0437158	0.846774	0.892649	0.216495	0.431925	0.919598	0.467896	0.879921	0.871795	0.892977	0.843478	0.883469	0.911111	0.927083	0.00367647	0.817518	0.845614	0.237736	0.944882	0.217221	0.901899	0.0737259	0.942308	0.792941	0.84127	0.810949	0.564384	0.826087	0.0061674	0.828633	0.93299	0.853403	0.816027	0.864035	0.663717	0.907692	0.884956	0.736559	0.902331	0.839612	0.804484	0.754513	0.818574	0.910213	0.863422	0.938017	0.792208	0.870769	0.869511	0.886064	0.849315	0.889518	0.826638	0.109831	0.882812	0.895257	0.895954	0.855491	0.791367	0.0622568	0.360719	0.530964	0.669091	0.86811	0.888672	0.91273	0.87013	0.5	0.218978	0.198391	0.751092	0.589744	0.910804	0.860927	0.0917874	0.0787234	0.862217	0.339071	0.833333	0.681416	0.488698	0.865471	0.673307	0.940828	0.00483425	0.938041	0.942375	0.857143	0.90449	0.820619	0.839058	0.0341615	0.00508388	0.786378	0.901085	0.890959	0.904864	0.889482	0.896401	0.699156	0.901876	0.886064	0.694494	0.901796	0.907812	0.83591	0.701214	0.837863	0.860829	0.845912	0.211096	0.920252	0.905896	0.900727	0.79702	0.848831	0.0736086	0.781931	0.890798	0.881356	0.894812	0.816635	0.913624	0.895756	0.912814	0.936153	0.752604	0.811448	0.0058102	0.754167	0.00979021	0.878673	0.862338	0.794118	0.818482	0.0491803	0.853892	0.00382328	0.724359	0.781671	0.816216	0.791045	0.00486914	0.00571429	0.0229358	0.00871189	0.00376142	0.00967458	0.028169	0.920923	0.0133905	0.00832429	0	0.163829	0.0357282	0.3281	0.00317125	0.061674	0.00369004	0.00342466	0.00605327	0.00322928	0	0.00446429	0.0124224	0.0372093	0.00654545	0.892995	0.214397	0.139683	0.00662252	0.00243836	0.00426699	0.0145985	0.00506899	0.0237581	0.0205279	0.168279	0.0603622	0.0893971	0.661765	0.892297	0.88586	0.878924	0.00864553	0.85918	0.897561	0.924359	0.859297	0.817085	0.00503461	0.00624025	0.00360144	0.00857318	0.0869141	0.755639	0.00466418	0.0934942	0.151037	0.0939421	0.0150527	0.0588638	0.12877	0.00491573	0.0184575	0.829787	0.00417246	0.0057652	0.797386	0.758939	0.00476695	0.0190275	0.836923	0.81746	0.866255	0.945396	0.972477	0.875676	0.916456	0.140359	0.689922	0.89486	0.00439754	0.00442478	0.622785	0.00140845	0.0322917	0.207953	0.265791	0.156706	0.213567	0.0559306	0.00314136	0.578378	0.00928382	0.00535906	0.00744417	0.00206612	0.0417407	0.0409982	0.875676	0.922978	0.871394	0.0365079	0.0226185	0.0645161	0.18703	0.948375	0.00507292	0.0684932	0.237209	0.0806878	0.00468604	0.00343643	0.00601892	0.00474342	0.883905	0.149485	0.811798	0.906433	0.896996	0.0508906	0.705036	0.00407609	0.603687	0.856471	0.0134831	0.912752	0.00676731	0.00486709	0.879485	0.00620292	0.0111359	0.00238095	0.00657895	0.00266904	0.740032	0.00739744	0.00499376	0.00487329	0.638215	0.0494118	0.00537956	0.00500626	0.005	0.00818713	0.00344037	0.00230415	0.00906096	0.00643317	0.00938967	0.717791	0.00549451	0.171402	0.00458716	0.00478978	0.00531915	0.00331675	0.00393701	0.953988	0.00326264	0.00831601	0.0158228	0.780952	0.00381194	0	0.00535117	0.00257202	0.00487805	0.936709	0.951977	0.943299	0.932367	0.878613	0.48423	0.95	0.0741176	0.762063	0.00456621	0.0552147	0.0734109	0.116615	0.06875	0.0402075	0.0831974	0.0819672	0.0606596	0.932353	0.945455	0.0227273	0.772358	0.854749	0.890351	0.880795	0.87013	0.916335	0.74594	0.618321	0.375904	0.914172	0.914365	0.0984252	0.753472	0.00314961	0.0125471	0.93118	0.920201	0.00750939	0.905044	0.0138376	0.0807744	0.665746	0.045438	0.344948	0.727273	0.882812	0.840714	0.0334686	0.898347	0.903553	0.916168	0.00761697	0.779661	0.825279	0.0157729	0.00552181	0.176672	0.655539	0.724265	0.57193	0.0146654	0.957447	0.840625	0.850215	0.946667	0.934066	0.887179	0.900256	0.26799	0.904059	0.921867	0.00896057	0.00297089	0.00470588	0.00532387	0.10986	0.363144	0.186813	0.00503187	0.0148368	0.845528	0.904908	0.00347222	0.00889454	0.00404624	0.00591716	0.414286	0.00427849	0.225118	0.00656007	0.00667009	0.0133556	0.889253	0.00239617	0.913462	0.943231	0.00258065	0	0.00620155	0.0041365	0.00621118	0.28125	0.00742115	0.00327332	0.011274	0.926606	0.927632	0.00974026	0.00758534	0.017192	0.0044484	0.00408012	0.00764818	0.00481541	0.901515	0.103876	0.00495868	0.00597907	0.935811	0.789916	0.908759	0.00564972	0.813688	0.00765306	0.00296912	0.0434292	0.006238	0.905286	0.909163	0.953376	0.610608	0.73251	0.0432827	0.226155	0.00562169	0.00207792	0.259526	0.585077	0.784091	0.90009	0.86756	0.196197	0.0104046	0.0150094	0.676976	0.490205	0.891821	0.624454	0.21883	0.84127	0.752809	0.913223	0.901674	0.90617	0.883333	0.825428	0.605011	0.714286	0.567442	0.849869	0.0581395	0.714976	0.875	0.803347	0.901434	0.825581	0.422018	0.891281	0.930011	0.0559876	0.00692384	0.00133156	0.86692	0.00564972	0.847761	0.0381679	0.885057	0.896014	0.829365	0.818336	0.877637	0.857438	0.771765	0.731959	0.692098	0.365517	0.886228	0.740079	0.776256	0.806818	0.79927	0.628713	0.742105	0.826484	0.833333	0.870886	0.886139	0.725714	0.932793	0.659864	0.862416	0.677686	0.65	0.958716	0.927052	0.702586	0.866831	0.902439	0.88781	0.848185	0.0600751	0.168142	0.82807	0.869128	0.5225	0.860051	0.781421	0.882353	0.720786	0.652278	0.4	0.64159	0.740634	0.901887	0.896825	0.00513299	0.0143464	0.589041	0.0849705	0.324176	0.563707	0.673239	0.897196	0.902607	0.9375	0.841637	0.920896	0.861004	0.800384	0.628777	0.776445	0.895149	0.859333	0.883212	0.577265	0.185639	0.677043	0.87172	0.775424	0.714286	0.849287	0.649194	0.686069	0.781609	0.439306	0.952596	0.912791	0.00294695	0.755674	0.763158	0.850331	0.846753	0.784615	0.895765	0.914438	0.150485	0.931373	0.768362	0.857143	0.780303	0.855721	0.853896	0.870968	0.742857	0.85254	0.769401	0.0206084	0.0437094	0.623188	0.895307	0.844421	0.851724	0.866667	0.255725	0.643657	0.822148	0.807217	0.746114	0.878571	0.818182	0.852877	0.912265	0.866747	0.888658	0.871383	0.983871	0.688172	0.691803	0.681818	0.856813	0.68932	0.818903	0.780702	0.916667	0.796095	0.848039	0.864266	0.829923	0.829971	0.892086	0.887283	0.886207	0.78853	0.794198	0.520384	0.776471	0.861619	0.805654	0.855491	0.826087	0.185588	0.317073	0.183071	0.799363	0.00983607	0.393535	0.756364	0.446429	0.869976	0.901042	0.834225	0.856459	0.845264	0.767551	0.937046	0.830882	0.71055	0.834241	0.798427	0.621399	0.819912	0.888298	0.81203	0.84684	0.819775	0.842199	0.222222	0.692982	0.909561	0.900607	0.929585	0.904339	0.922426	0.60969	0.836555	0.314779	0.00403497	0.850746	0.331461	0.794534	0.883657	0.851351	0.9	0.808884	0.704724	0.902017	0.632624	0.898387	0.848958	0.883174	0.721429	0.862903	0.849275	0.851607	0.799433	0.891566	0.864143	0.866239	0.87471	0.903691	0.853113	0.830757	0.848649	0.844197	0.864675	0.833333	0.811071	0.833333	0.911357	0.82016	0.709814	0.385625	0.923921	0.880829	0.835106	0.438636	0.707483	0.042735	0.805207	0.796626	0.839138	0.878788	0.845779	0.872397	0.819505	0.824561	0.00477469	0.932513	0.880165	0.0060241	0.368106	0.324812	0.00564236	0.00459689	0.00416667	0.00656566	0.691765	0.902724	0.895868	0.00823452	0.00748545	0.012078	0.33913	0.642857	0.00444664	0.00477845	0.00503145	0.00968703	0.766667	0.933511	0.914141	0.721359	0.0382883	0.346491	0.00700389	0.00269542	0.947452	0.902913	0.00415282	0.00347464	0.86166	0.00839631	0	0.00506231	0.00728597	0.0157729	0.0457516	0.613174	0.00470588	0.912621	0.893333	0.917062	0.0235081	0.00645161	0.0138568	0.0043573	0.0923513	0.655488	0.0330649	0.00385694	0.00428349	0.00404858	0.00326797	0.786116	0.00648203	0.00867052	0.00658979	0.0024077	0.00571973	0.00128866	0.927536	0.001002	0.911504	0.0359281	0.021789	0.928571	0.0483871	0.116262	0.72	0.109362	0.136818	0.196239	0.231651	0.368	0.0634648	0.0360656	0.149716	0.0922619	0.745856	0.0237342	0.781818	0.00273723	0	0.831325	0.00640512	0.00384123	0.886139	0.0139155	0.0198908	0.0296392	0.865979	0.0955801	0.102183	0.0806452	0.769231	0.0429487	0.175958	0.0532544	0.13772	0.662651	0.00765864	0.00683761	0.00632911	0.00834202	0.00592885	0.00869565	0.660221	0.00420673	0.00445434	0.867021	0.812785	0.924447	0.0621469	0.80198	0.918605	0.0117302	0.00531915	0.00772947	0.00529902	0.0134831	0.00512528	0.00248293	0.604651	0.212389	0.937888	0.935574	0.923611	0.855799	0.818182	0.0538642	0.011593	0.0232404	0.00672646	0.00623053	0.0287405	0.0886654	0.0970117	0.103386	0.0697791	0.282278	0.145422	0.0618557	0.0535211	0.0357143	0.864	0.034135	0.837838	0.732203	0.0328138	0.145674	0.0407944	0.413793	0.84058	0.852941	0.818898	0.889336	0.00715563	0.00575126	0.110266	0.0416667	0.0327696	0.88867	0.896894	0.726562	0.813688	0.87234	0.0843547	0.701493	0.00333056	0.00397088	0.00475964	0.0170213	0.89313	0.836428	0.831858	0.0674536	0.0257426	0	0.81982	0.00578035	0.00243309	0.00848485	0.00698413	0.0424581	0.227848	0.00464756	0.0242608	0.00391389	0.0430862	0.210247	0.203098	0.909994	0.00459418	0.0025413	0.0137863	0.310538	0.0320334	0.0125392	0.00520833	0.00561167	0.838082	0.905263	0.708191	0.034296	0.464762	0.423581	0.797814	0.00554288	0.005	0.550321	0.0723005	0.573427	0.496815	0.00514801	0.913386	0.553525	0.177184	0.121895	0.0940989	0.084122	0.958333	0.942576	0.00982801	0.00680272	0.00567465	0.00274348	0.00884956	0.0129412	0.224953	0.103651	0.117978	0.179337	0.16	0.0575296	0.0524226	0.053973	0.117188	0.00431965	0.905594	0.00480192	0.0046875	0.0252632	0.859504	0.153034	0.0434783	0.00430663	0.807895	0.75102	0.00788091	0.00316456	0.380192	0.0897887	0.845033	0.86847	0.0389972	0.00558036	0.002331	0.00141543	0.751597	0.0227273	0.898438	0.89823	0.909953	0.949761	0.901848	0.00565171	0.00456621	0.932551	0.00503356	0.237059	0.883245	0.897623	0.565802	0.799513	0.0170279	0.100982	0.821328	0.445714	0.0151515	0.593918	0.482759	0.817204	0.880759	0.868056	0.00582627	0.0528169	0.00815661	0.00649878	0.00609756	0.345588	0.506383	0.002537	0.0066357	0	0.329094	0.588235	0.707657	0.905263	0.646154	0.78481	0.811321	0.758872	0.911589	0.918367	0.00143062	0.696203	0.0106117	0.0971393	0.0208062	0.312169	0.874214	0.709865	0.480148	0.521739	0.00743802	0.00862069	0.00302419	0.00526316	0.0167394	0	0.00549451	0.012318	0.00780031	0.00598205	0.0130841	0.0863248	0.236542	0.0702006	0.0570962	0.226744	0.0622951	0.174	0.151111	0.0761905	0.0298913	0.0301205	0.0262948	0.0725157	0.378947	0.00300661	0.221992	0.0112613	0.668317	0.006875	0.977099	0.00356379	0.00652529	0.00501504	0.00580271	0.775801	0.857669	0.834852	0.00390117	0.720755	0.111392	0.00392465	0.00694981	0.00628141	0.0340587	0.0704225	0.00769231	0.00399274	0.0172365	0.950758	0.00721311	0.0183824	0.795699	0.880184	0.786408	0.198992	0.854626	0.905579	0.595263	0.757496	0.814815	0.790795	0.0676175	0.0387985	0.0342679	0.0573494	0.0975057	0.038806	0.00580431	0.0178845	0.894217	0.95	0.882353	0.845036	0.975806	0.00387597	0.00766551	0.00267917	0.823129	0.0071599	0.114458	0.00785973	0.00841751	0.00105485	0.00436137	0.941176	0.677419	0.0258706	0.814286	0.877551	0.874074	0.0126476	0.00738217	0.00211416	0.00389105	0.647059	0.911765	0.429752	0.86014	0.0035229	0.131546	0.179357	0.815993	0.00455789	0	0.0838482	0.0501697	0.0139417	0.00520021	0.00124688	0.00314795	0.00579976	0.836364	0.930663	0.936766	0.771127	0.872549	0.780856	0.00671141	0.136564	0.901961	0.00378967	0	0.931138	0.745747	0.870818	0.857671	0.879025	0.391813	0.880184	0.898534	0.915584	0.880734	0.564815	0.886816	0.862745	0.909003	0.361486	0.819277	0.903386	0.927485	0.896045	0.733164	0.868902	0.918699	0.873016	0.486146	0.824885	0.48913	0.8	0.577899	0.777778	0.767123	0.825806	0.881594	0.884945	0.779661	0.650773	0.630194	0.654008	0.869888	0.85241	0.871688	0.794326	0.418605	0.8775	0.908665	0.871595	0.90437	0.928322	0.687845	0.893691	0.849455	0.85042	0.896154	0.910832	0.816832	0.927536	0.773109	0.769231	0.791304	0.0846154	0.9	0.909664	0.92	0.814754	0.92081	0.920075	0.933014	0.848797	0.513238	0.947997	0.809264	0.912536	0.691154	0.914027	0.958333	0.861142	0.835484	0.852564	0.841781	0.841935	0.885845	0.790123	0.755739	0.851007	0.893871	0.883991	0.868594	0.106383	0.8944	0.06875	0.413127	0.817054	0.328125	0.865613	0.918644	0.0148084	0.77628	0.0348624	0.926009	0.92402	0.891705	0.884563	0.818598	0.895161	0.840314	0.767396	0.831633	0.8125	0.778723	0.739572	0.850445	0.836097	0.815471	0.834633	0.796502	0.762063	0.906398	0.720574	0.887736	0.863813	0.85347	0.804556	0.831075	0.837675	0.693767	0.839583	0.892938	0.820972	0.884493	0.00389571	0.916335	0.949333	0.921379	0.984848	0.810976	0.468599	0.0172209	0.762032	0.877818	0.738487	0.781609	0.163006	0.12672	0.652055	0.769716	0.739946	0.274914	0.0602777	0.0718829	0.901235	0.828546	0.878493	0.80086	0.841351	0.895598	0.744681	0.90183	0.864973	0.83996	0.757971	0.850863	0.848518	0.763158	0.87083	0.888724	0.91502	0.84838	0.853608	0.298448	0.831579	0.840065	0.849282	0.141949	0.914286	0.0967742	0.0968326	0.223112	0.876631	0.890593	0.718908	0.898251	0.859454	0.767278	0.765269	0.0149254	0.87315	0.764378	0.803138	0.675119	0.0632054	0.0699301	0.0485	0.8	0.0769231	0.791367	0.738281	0.777575	0.822938	0.717228	0.820037	0.845052	0.092549	0.808429	0.742268	0.771429	0.775	0.172194	0.63535	0.93517	0.817568	0.834862	0.880309	0.895604	0.810767	0.836493	0.769461	0.856302	0.80102	0.00552105	0.822581	0.00719729	0.00849708	0.838636	0.0226969	0.251445	0.843681	0.451163	0.638095	0.901961	0.719665	0.720755	0.453915	0.533784	0.668721	0.889503	0.886827	0.73913	0.86964	0.751825	0.0436893	0.697931	0.811525	0.842857	0.00498931	0.778443	0.916844	0.875	0.0295359	0.101604	0.854048	0.00473186	0.876096	0.844991	0.89049	0.00606796	0.925424	0.119473	0.142511	0.0459917	0.00625	0.615152	0.880282	0.825581	0.854811	0.162879	0.0445305	0.914565	0.829876	0.738129	0.888252	0.828464	0.8594	0.874888	0.859746	0.835719	0.895161	0.876405	0.922727	0.910891	0.931174	0.00458365	0.0035515	0.936283	0.507772	0.937872	0.927374	0.859779	0.898204	0.858491	0.598173	0.715302	0.795833	0.721212	0.738971	0.0366162	0.131213	0.720848	0.836066	0.828358	0.882845	0.886667	0.527344	0.881786	0.889921	0.883082	0.891551	0.804878	0.889447	0.926923	0.914798	0.929071	0.649038	0.0744186	0.398396	0.71345	0.00433213	0.537377	0.770661	0.773919	0.656566	0.621134	0.306748	0.293666	0.11308	0.921502	0.968912	0.839891	0.79397	0.792308	0.701754	0.861257	0.834254	0.817133	0.904476	0.941019	0.909038	0.542857	0.904656	0.87027	0.134387	0.00452489	0.943218	0.70439	0.00452489	0.00710339	0.0225564	0.852036	0.501109	0.853659	0.00656814	0.0268595	0.77193	0.00357782	0.824742	0.0467836	0.768248	0.808493	0.820895	0.588235	0.889655	0.903226	0.0113379	0.014233	0.00562852	0.811404	0.754274	0.019943	0.389423	0.00724638	0.0144597	0.0814046	0.0626655	0.00512164	0.199058	0.943925	0.743842	0.00957592	0.0139018	0.0613027	0.130435	0.0811304	0.661037	0.0131579	0.718919	0.0140217	0.659363	0.00557621	0.881226	0.0111029	0.968254	0.106931	0.843217	0.884858	0.848485	0.777062	0.642276	0.365432	0.008829	0.00469925	0.0939394	0.14574	0.121008	0.112861	0.147997	0.935764	0.90493	0.003125	0.456044	0.958333	0.200873	0.912	0.889638	0.817109	0.858177	0.8	0.881555	0.830688	0.869214	0.798387	0.78744	0.143363	0.0236524	0.0560748	0.119588	0.0416667	0.900946	0.00308166	0	0.795833	0.873188	0.521978	0.0100883	0.027668	0.0234375	0.24183	0.90303	0.819549	0.85614	0.855856	0.782609	0.774419	0.0231884	0.0789474	0.943262	0.878028	0.934286	0.7173	0.861981	0.755952	0.004914	0.226843	0.893939	0.89434	0.62989	0.910213	0.00552486	0.0777328	0.827145	0.844534	0.00400802	0.94	0.915493	0.838456	0.0103306	0.0118505	0.00621469	0.00407424	0.00655611	0.00455023	0.00608201	0.00817844	0.00389864	0.928105	0.00515464	0.00574713	0.944	0.00554017	0.00254291	0.00341491	0.0179372	0.903846	0.857143	0.185567	0.00395778	0	0.00993049	0.00683371	0.771772	0.894823	0.802498	0.886463	0.0101351	0.00904523	0.00438596	0.0849343	0.00237718	0.0680372	0.940367	0.00600601	0.0285442	0.00478142	0.00724638	0.0103627	0.0356839	0.0237489	0.0813464	0.0189394	0.0508475	0.71142	0.73913	0.82785	0.00890208	0.976316	0.87974	0.961353	0.920879	0.425806	0.00269724	0.00860092	0.876751	0.896657	0.741053	0.0288721	0.90411	0.815651	0.850526	0.0175258	0.888889	0.00649351	0.24396	0.0815816	0.0826667	0.748837	0.694301	0.83237	0.00488281	0.768421	0.558651	0.280397	0.633117	0.0886918	0.745484	0.0510753	0.0505581	0.0496845	0.938507	0.93913	0.852586	0.856802	0.826923	0.00501725	0.440959	0.548124	0.558376	0.0519836	0.0394168	0.943005	0.532544	0.0869565	0.00620155	0.151042	0.917865	0.822034	0.827479	0.0136869	0.0188679	0.865169	0.809059	0.347253	0.856695	0.682261	0.895044	0.453608	0.0935875	0.0207792	0.0114723	0.0200286	0.45535	0.590592	0.927198	0.00743332	0.00130208	0.00595491	0.00670578	0.00769231	0.023622	0.0188235	0.831746	0.16647	0.0067402	0.00773481	0.970588	0.828	0.713918	0.00409556	0.00394737	0.00759013	0.913793	0.155462	0.656	0.218447	0.135669	0.186747	0.0839232	0.215116	0.0875203	0.0686275	0.0729537	0.579897	0.946721	0.946684	0.905131	0.0477997	0.0338491	0.0475367	0.823913	0.00469667	0.00733945	0.0044603	0.00625903	0.00424178	0.01481	0.0303824	0.00973236	0.868182	0.860774	0.888889	0.00466472	0	0.918963	0.892045	0.909091	0.0452489	0.883657	0.75	0.924883	0.4	0.018018	0.826087	0.0822511	0.831579	0.710383	0.828025	0.758403	0.00237869	0.834375	0.836283	0.944	0.908046	0.0243902	0.884211	0.95082	0.623263	0.499	0.922441	0.912556	0.893617	0.856707	0.645788	0.872611	0.0255089	0.896955	0.901876	0.828244	0.415808	0.30625	0.247986	0.848361	0.851986	0.945205	0.00455235	0.853846	0.873626	0.497817	0.834123	0.851964	0.827828	0.813247	0.201493	0.00967008	0.349265	0.651911	0.775483	0.792782	0.925862	0.877301	0.812827	0.873817	0.651899	0.736986	0.0261682	0.833333	0.813861	0.504881	0.79602	0.848073	0.81087	0.789074	0.154446	0.363636	0.857143	0.00488401	0.92905	0.00387998	0.939535	0.0918367	0.898507	0.912399	0.909502	0.931507	0.554054	0.00628931	0.681416	0.91007	0.642105	0.00908403	0.00655738	0.00788835	0.0144231	0.0061054	0.104724	0.462222	0.855718	0.122344	0.121693	0.664894	0.911243	0.00338028	0.0027248	0.00808625	0.0178891	0.371191	0.11405	0.331507	0.161049	0.594041	0.00368034	0.00476839	0.224626	0.0459184	0.191489	0.00334076	0.172136	0.00520095	0.00810081	0.0713679	0.331906	0.570241	0.857143	0.720414	0.0132013	0.638789	0.383131	0.0249281	0.0427807	0.832727	0.84466	0.736486	0.885185	0.936027	0.967914	0.00353774	0.00681199	0.123746	0.00483247	0.00255319	0.00511247	0.010929	0.00492611	0.007431	0.0221328	0.489617	0.245179	0.329169	0.017341	0.184524	0.87013	0.82483	0.764393	0.00480538	0.00683995	0.687879	0.0226519	0.47512	0.942675	0.575597	0.00641319	0.00394218	0.00675169	0.00378788	0.6247	0.478618	0.00542674	0.00830737	0.741379	0.853119	0.131799	0.387476	0.91195	0.00839748	0.00772472	0.00545094	0.0114358	0.916851	0.920279	0.886076	0.890523	0.00355556	0.0536062	0.0159033	0.00935673	0.147643	0.017064	0.0576488	0.325279	0.60219	0.475962	0.898839	0.00492005	0.000797448	0.518167	0.906235	0.879324	0.92562	0.00410172	0.954717	0.897872	0.00633484	0.00248139	0.854015	0.00558036	0.00631988	0.817204	0.806991	0.0194595	0.0058997	0.371084	0.00468384	0.032	0.019084	0.00659703	0.00227101	0.00692521	0.0402685	0.0637636	0.795824	0.866359	0.00634006	0.867453	0.882009	0.909091	0.837086	0.880268	0.891117	0.873431	0.847737	0.163217	0.827411	0.84141	0.835151	0.930185	0.700384	0.701399	0.148718	0.00535032	0.00632911	0.0167279	0.381791	0.00421687	0.00384986	0.0386473	0.712593	0.872299	0.923077	0.430689	0.00103842	0.00235849	0.0041225	0.101568	0.15537	0.243697	0.481761	0.00645161	0.897638	0.0584211	0.00626424	0.00682594	0.0104224	0.0102145	0.087113	0.0072	0.00400712	0.00440176	0.935162	0.900212	0.955326	0.0165525	0.00451467	0.00957207	0.00609989	0.873288	0.703216	0.241108	0.0177466	0.00286944	0.860068	0.00762332	0.0035687	0.0200743	0.00304878	0.807194	0.0299587	0.00751011	0.046131	0.887195	0.00562284	0.8854	0.925926	0.00352361	0.855506	0.544186	0.0298103	0.826531	0.799729	0.011811	0.013308	0.091706	0.0942008	0.0561594	0.84991	0.8875	0.724	0.91716	0.00504125	0.858156	0.853061	0.793345	0.866223	0.708235	0.598361	0.725275	0.871304	0.743781	0.350575	0.0361552	0.743191	0.934783	0.027027	0.753378	0.00441826	0.858268	0.859873	0.0225352	0.0533333	0.0404355	0.927626	0.907643	0.911672	0.00237248	0.230216	0.114884	0.0625705	0.00448207	0.919028	0.884259	0.911283	0.0290922	0.0141866	0.0236486	0.0204918	0.0074001	0.947674	0.887737	0.851064	0.0640466	0.464061	0.0151324	0.798165	0.0638298	0.0965569	0.00657174	0.00936849	0.0262391	0.252941	0.00749465	0.847518	0	0.00806452	0.00564334	0.00353179	0.00641907	0.0046332	0.00769231	0.00298842	0.172662	0.00285714	0.00294118	0.0625	0.121475	0.866812	0.923547	0.917241	0.954606	0.921348	0.918605	0.00498339	0.802385	0.88443	0.21957	0.834437	0.869962	0.864407	0.908497	0.0067904	0.954545	0.00361011	0.00552741	0.00147929	0.918819	0.913318	0.931457	0.918474	0.00865638	0.937733	0.853521	0.95641	0.885417	0.911597	0.00126422	0.066863	0.00380849	0.00269602	0.00635497	0.761905	0.800971	0.413428	0.916308	0.905395	0.883721	0.90604	0.925101	0.860987	0.00773694	0.891051	0.00549451	0.00700935	0.932143	0.837045	0.582098	0.811063	0.914331	0.896086	0.8998	0.887365	0.926829	0.907591	0.921888	0.868914	0.543741	0.00373367	0.00466045	0.0296875	0.895138	0.841424	0.728395	0.637706	0.201547	0.013289	0.0357143	0.735135	0.926724	0.0179844	0.0196683	0.0154283	0.00562284	0.011208	0.825	0.861111	0.906542	0.941569	0.939164	0.00773994	0.0708354	0.851003	0.915254	0.934186	0.918511	0.879845	0.856802	0.872727	0.00600801	0.00273523	0.00450902	0.0159067	0.0014881	0.00420168	0.00620155	0.00299625	0.0226667	0.040367	0.0299401	0.232558	0	0.0590476	0.0652174	0.0106975	0.0116525	0.00495322	0.0087146	0.622821	0.860963	0.913223	0.0201669	0.00582072	0.00454804	0.00265957	0.00788643	0.166863	0.0249596	0.0787802	0.0461854	0.0591991	0.019975	0.181928	0.178	0.0560567	0.00636943	0.00626305	0.0836237	0.0053681	0.00919963	0.942507	0.735897	0.400376	0.0036036	0.0051573	0.582492	0.0315956	0.671514	0.813486	0.015897	0.840074	0.728754	0.00987771	0.0336058	0.140753	0.0325253	0.453507	0.735294	0.0666667	0.0258065	0.143902	0.520124	0.717949	0.781726	0.836464	0.754717	0.800294	0.00575126	0.0059676	0.594697	0.771257	0.789474	0.640494	0.651575	0.863492	0.00519481	0.00572831	0.0302419	0.948238	0.938312	0.582781	0.16568	0.823221	0.521277	0.841216	0.897196	0.912558	0.00653595	0.900641	0.880795	0.914667	0.89644	0.00748663	0.00736648	0.00608519	0.0259347	0.0994883	0.768489	0.871866	0.824242	0.927007	0.900735	0.0047138	0.921875	0.94	0.786651	0.0102225	0.00574383	0.00670241	0.933089	0.00505415	0.00617284	0.935808	0.89339	0.75463	0.0882155	0.0197166	0.9	0.0212864	0.0321361	0.0517986	0.896629	0.782167	0.858896	0.859008	0.857394	0.821854	0.903084	0.878378	0.851163	0.930657	0.931973	0.133464	0.637795	0.920071	0.838509	0.899371	0.225806	0.104189	0.149068	0.927386	0.00567108	0.558219	0.00418285	0.131572	0.825301	0.00704225	0.939394	0.00375313	0.00481541	0.891566	0.233169	0.37703	0.518743	0.00895857	0.575758	0.515645	0.504303	0.926014	0.700637	0.00348606	0.834081	0.241038	0.0866511	0.868056	0.786487	0.633628	0.870588	0.883333	0.492447	0.650838	0.904192	0.848214	0.902597	0.00553885	0.0406723	0.84083	0.019084	0.833846	0.8413	0.0846063	0.921788	0.841962	0.911043	0	0.0463822	0.00353982	0.864833	0.862694	0.679688	0.85605	0.717685	0.717895	0.86802	0.900966	0.912807	0.943144	0.0122399	0.00673509	0.271633	0.0994078	0.797599	0.90969	0.899225	0.856464	0.891892	0.141825	0.922863	0.924075	0.891599	0.588448	0.872204	0.641365	0.327252	0.558233	0.764356	0.812414	0.779851	0.772152	0.655629	0.882114	0.382022	0.704142	0.259053	0.77617	0.719921	0.721823	0.585727	0.24901	0.0766129	0.152211	0.403893	0.806295	0.845209	0.80339	0.551282	0.851852	0.87114	0.830948	0.899818	0.83105	0.821878	0.37193	0.589286	0.788698	0.815068	0.844714	0.808285	0.776836	0.898276	0.834664	0.654822	0.90287	0.807531	0.707792	0.934426	0.881481	0.841499	0.605072	0.846457	0.857542	0.711963	0.678074	0.560372	0.769663	0.955777	0.762087	0.791667	0.835341	0.866828	0.463944	0.928058	0.669623	0.858124	0.922624	0.896552	0.828283	0.0756235	0.87451	0.797314	0.744262	0.823622	0.818584	0.823214	0.884106	0.802632	0.606996	0.730435	0.910448	0.5	0.817416	0.0319878	0.902344	0.0443804	0.0192484	0.134557	0.894889	0.811881	0.793515	0.90625	0.907514	0.818533	0.00481386	0.925781	0.929766	0.0473153	0.0825147	0.191489	0.824297	0.726862	0.828601	0.837461	0.822034	0.801386	0.672646	0.909091	0.836066	0.816667	0.910828	0.821086	0.834123	0.91411	0.893048	0.00493827	0.561576	0.913793	0.848039	0.919825	0.657718	0.905473	0.0167254	0.18662	0.00472069	0.284857	0.509591	0.865604	0.003998	0.0263947	0.0946681	0.00832466	0.0080429	0.157038	0.827611	0.909502	0.0308183	0.896203	0.92	0.0191304	0.00758252	0.0881555	0.0645575	0.145009	0.0858995	0.0318134	0.78223	0.187879	0.17632	0.155156	0.152156	0.718404	0.905004	0.900139	0.846749	0.840206	0.0200743	0.861272	0.587179	0.00607511	0.00685627	0.690211	0.00425306	0.00453956	0.919565	0.00553403	0.00584036	0.817109	0.395918	0.855091	0.862021	0.909677	0.854902	0	0.92	0.773663	0.755354	0.634431	0.905155	0.831858	0.00612423	0.532934	0.567686	0.161504	0.710098	0.933051	0.919926	0.906087	0.926937	0.958333	0.863415	0.785714	0.341289	0.0330496	0.130243	0.0112208	0.0609137	0.609732	0.946429	0.918994	0.938433	0.439394	0	0.757282	0.964467	0.947368	0.880637	0.198939	0.143562	0.615012	0.934307	0.962838	0.711297	0.757447	0.85056	0.801653	0.00570613	0.00378788	0.00772889	0.946667	0.846595	0.769814	0.0345183	0.0379747	0.912543	0.865909	0.91129	0.834884	0.428571	0.968254	0.926267	0.00636717	0.828358	0.651163	0.0953079	0.0224801	0.00490196	0.922872	0.57529	0.927632	0.880829	0.88694	0.17551	0.375	0.881356	0.940978	0.636256	0.923838	0.352415	0.295886	0.884477	0.876471	0.609756	0.6784	0.884236	0.912329	0.789993	0.730263	0.00797872	0.951989	0.921951	0.918519	0.918089	0.63142	0.862269	0.773279	0.0199681	0.932203	0.0162933	0.903251	0.919403	0.945736	0.576568	0.918728	0.948505	0.759529	0.525862	0.939726	0.0143914	0.896127	0.945848	0.0139104	0.0485437	0.345409	0.833333	0.865385	0.787611	0.632588	0.885097	0.741433	0.681081	0.0458971	0.724409	0.916933	0.859867	0.900128	0.776786	0.373272	0.929487	0.780331	0.766355	0.739003	0.845188	0.604294	0.687405	0.932927	0.92963	0.603239	0.746606	0.445682	0.933754	0.950728	0.95	0.808874	0.834572	0.730769	0.0111111	0.034188	0.149864	0.909639	0.866446	0.89441	0.846154	0.849868	0.8287	0.0570949	0.621622	0.904187	0.860188	0.913279	0.954286	0.884354	0.831763	0.805726	0.903061	0.788462	0.324324	0.852505	0.860963	0.208371	0.309091	0.731707	0.685889	0.931035	0.571895	0.8041	0.545455	0.451456	0.176375	0.419453	0.0309478	0.00266667	0.135794	0.0631524	0.0536448	0.033677	0.011585	0.895706	0.117101	0.0239445	0.041519	0.0327703	0.0788497	0.0688299	0.0790612	0.887324	0.672377	0.744565	0.887324	0.585082	0.868996	0.511628	0.760817	0.84386	0.8722	0.880597	0.726415	0.16092	0.852063	0.90099	0.764706	0.810945	0.687805	0.899254	0.944444	0.910561	0.00978474	0.917219	0.859504	0.930723	0.923375	0.957219	0.772767	0.764179	0.888889	0.493445	0.0534247	0.045977	0.890533	0.705167	0.00536968	0.00681818	0.00291036	0.870277	0.692308	0.733546	0.855346	0.947826	0.244344	0.345314	0.835165	0.318667	0.87886	0.673729	0.713911	0.852792	0.348503	0.880682	0.0184162	0.578947	0.544048	0.751982	0.72971	0.562105	0.81677	0.615866	0.875556	0.875	0.0222222	0.900442	0.735043	0.564516	0.833333	0.907563	0.762983	0.825073	0.0602549	0.0358868	0.921053	0.892116	0.893491	0.944473	0.908571	0.00758534	0.187335	0.187023	0.647059	0.945783	0.771772	0.04	0.276596	0.518072	0.724138	0.817757	0.879722	0.844444	0.00803571	0.0148912	0.879218	0.525801	0.890122	0.912378	0.874194	0.527881	0.827068	0.710417	0.863354	0.0268336	0.074	0.933262	0.860465	0.876923	0.932473	0.877173	0.470588	0.289474	0.877934	0.764103	0.16092	0.465	0.360465	0.00256598	0	0.00513347	0.0666667	0.00846262	0.495868	0.87963	0.717241	0.934783	0.876289	0.8875	0.00340368	0.00255428	0.861386	0.0557202	0.00342857	0.624638	0.921265	0.941048	0.00520416	0.00328947	0.0047356	0.0174419	0.00447094	0.00798479	0.058104	0.932958	0.939304	0.13881	0.00571429	0.890173	0.882805	0.878882	0.88244	0.865616	0.246552	0.738683	0.0330688	0.0108225	0.0407359	0.00518135	0.00489896	0.00446097	0.00704517	0.911458	0.94636	0.895954	0.00668258	0.00246914	0.101307	0.00380373	0.00806452	0.705584	0.115702	0.00695518	0.0110497	0.926094	0.285403	0.00504626	0.895985	0.80025	0.881223	0.881057	0.60365	0.590618	0.625	0.672862	0.649852	0.797688	0.0649137	0.002886	0.113786	0.126016	0.482811	0.901296	0.00436205	0.626812	0.00677966	0.863553	0.904762	0.915691	0.00383142	0.00332042	0.003003	0.0117925	0.00647948	0.0041632	0.906484	0.00181159	0.9202	0.00588235	0.893967	0.764706	0.0260399	0.0838068	0.0217949	0.857143	0.952128	0.896552	0.541667	0.771536	0.916667	0.138462	0.90008	0.938596	0.913043	0.89539	0.908537	0.866667	0.58263	0.209677	0.253968	0.162362	0.512707	0.841187	0.881119	0.387097	0.845972	0.603896	0.943723	0.00439883	0.957747	0.982609	0.00209644	0.00338983	0.878788	0.00642202	0.00605727	0.00585418	0.00923532	0.921875	0.870588	0.00556586	0.00446889	0.845679	0.951699	0.00185185	0.0088968	0.0328068	0.0558882	0.0114051	0.00435323	0.00486224	0.0825023	0.88601	0.547739	0.102729	0.314465	0.851613	0.88581	0.815035	0.873786	0.00387931	0.911905	0.00793925	0.0375094	0.0253339	0.029635	0.0637233	0.465868	0.69578	0.858824	0.818819	0.8	0.514184	0.684848	0.899743	0.00583303	0.0184854	0.00689223	0.108478	0.00800582	0.848837	0.00309598	0.00386764	0.00400916	0.0219028	0.90795	0.877064	0.00499319	0.00549652	0.910931	0.874743	0.00608239	0.00195312	0.00577558	0.00230592	0.0794664	0.00521312	0.00539084	0.00873362	0.0113208	0.00644271	0.0068326	0.00724988	0.00834028	0.0167131	0.898113	0.904153	0.331719	0.163066	0.930723	0.740351	0.0137426	0.00312717	0.64749	0.704036	0.740102	0.321288	0.892157	0.00549928	0.00989446	0.00885446	0.00244499	0.258326	0.0044484	0.794357	0.00574713	0.732955	0.910305	0.852874	0.243295	0.0160494	0.0129547	0.0130971	0.776978	0.646608	0.428189	0.841232	0.909091	0.282345	0.005145	0.00278164	0.00760456	0.871533	0.954774	0.843373	0.00671141	0.00390625	0.76288	0.0116333	0.887892	0.126471	0.500552	0.1502	0.114981	0.00927835	0.073917	0.00651891	0.0902579	0.189394	0.138187	0.214112	0.00775827	0.376384	0.895461	0.908451	0.117822	0.750114	0.931178	0.00502742	0.00213675	0.0519481	0.195652	0.0560606	0.00701481	0.00708833	0.105185	0.851752	0.853774	0.004	0.0177936	0.0092068	0.903346	0.766169	0.44353	0.852217	0.903756	0.831325	0.769231	0.810841	0.778409	0.796053	0.800926	0.577007	0.870732	0.839323	0.852399	0.864217	0.704396	0.765625	0.880928	0.699552	0.907295	0.943925	0.73238	0.6875	0.87538	0.585124	0.622449	0.895833	0.854902	0.819512	0.774848	0.868946	0.839695	0.79661	0.0262295	0.70916	0.464912	0.918304	0.816667	0.848649	0.883161	0.791907	0.888462	0.883817	0.875862	0.829085	0.879765	0.680412	0.122887	0.00635593	0.95935	0.861905	0.862595	0.00674274	0.00833333	0.00561167	0.928571	0	0.713647	0.624473	0.863388	0.910072	0.93379	0.868932	0.0041841	0.281768	0.795238	0.00670641	0.00568182	0.00481541	0.0190114	0.0104167	0.284757	0.146608	0.00829427	0.0074791	0.583333	0.761506	0.866197	0.729167	0.905405	0.854369	0.0380518	0.0130174	0.0203488	0.917211	0.887417	0.82491	0.895833	0.870968	0.943709	0.0546512	0.854167	0.886435	0.508021	0.135863	0.815068	0.0432363	0.0768061	0.351032	0.875	0.00439239	0.0156134	0.0410765	0.692308	0.00759494	0.00674536	0.339674	0.00805639	0.907353	0.780488	0.84	0.857143	0.895172	0.914387	0.00375469	0.796875	0.00759494	0.744966	0.938272	0.591241	0.749004	0.16549	0.897822	0.16304	0.308408	0.194721	0.0183486	0.00451637	0.00688976	0.903846	0.0829315	0.718929	0.955986	0.00639535	0.0158924	0.0636704	0.00376412	0.0139884	0.0126582	0.0417476	0.0229665	0.889952	0.00551724	0.143829	0.00249377	0	0	0.00712468	0.00212014	0.820071	0.876667	0.622362	0.497449	0.56044	0.922652	0.00436335	0.870283	0.37013	0.00176056	0.00418848	0.092437	0.949458	0.0013132	0.00396301	0.282443	0.961353	0.899152	0.856553	0.882353	0.947826	0.0802292	0.941011	0.0439716	0.0946619	0.0806293	0.37	0.126183	0.936803	0.0469721	0.925222	0.245113	0.04	0.534351	0.847826	0.8475	0.913043	0.888021	0.140917	0.125	0.852778	0.828383	0.00396432	0.898013	0.875754	0.932292	0.00690608	0.00492611	0.91728	0.844668	0.0104439	0.0953912	0.907143	0.00694444	0.861017	0.941896	0.916324	0.927184	0.941748	0.943642	0.933333	0.26096	0.0308511	0.55625	0.00523169	0.774194	0.839888	0.19797	0.923077	0.873239	0.923913	0.0471766	0.210811	0.00561798	0.0372439	0.0712946	0.0976562	0.0506741	0.340832	0.817623	0.700461	0.0833995	0.0286845	0.092219	0.0562407	0.0251088	0.716667	0.703226	0.922824	0.891697	0.918006	0.0026738	0.745146	0.0120706	0.39039	0.873762	0.00860832	0.0606796	0.0206186	0.0903226	0.875362	0.830918	0.726471	0.591603	0.827368	0.668896	0	0.840164	0.882798	0.00394589	0.851528	0.00975081	0.0063762	0.00488699	0.00738007	0.0998071	0.771896	0.779337	0.0623003	0.00328793	0.496094	0.0905797	0.027907	0.0207407	0.00275482	0.00290909	0.83814	0.00486381	0	0.0293185	0.0077332	0.00692441	0.00690184	0.00917958	0.0053135	0.00552181	0.00434153	0.171053	0.139241	0.900826	0.00599078	0.00603622	0.942857	0.00386598	0.888889	0.240037	0.00482509	0.00409091	0.84507	0.0116179	0.00283057	0.00374933	0.867435	0.817982	0	0.00931677	0.00627178	0.00270728	0.00364964	0.0115789	0.00487211	0.00606796	0.00318302	0.0122951	0.00492091	0.00187441	0.00666667	0.834025	0.848057	0.945364	0.0054672	0.943262	0.932367	0.918699	0.88375	0.925373	0.906883	0.971264	0.927152	0.955947	0.76	0.551181	0.88716	0.050152	0.0438232	0.00819672	0.846995	0.888151	0.777992	0.953488	0.852113	0.942675	0.886686	0.912315	0.860465	0.00988701	0.00780437	0.00731529	0.00536673	0.00557769	0.876672	0.92	0.952586	0.869955	0.748111	0.5	0.0617978	0.00860118	0.00335008	0.00870253	0.913769	0.846797	0.920263	0.921517	0.895833	0.930012	0.935871	0.927091	0.951793	0.844749	0.815	0.839161	0.66712	0.782946	0.0701754	0.0225241	0.0267116	0.00610554	0.0189666	0.00572363	0.00473373	0.0156965	0.952218	0.937759	0.946078	0.0506912	0.00682594	0.00350877	0.0101695	0.016081	0.0133333	0.00849421	0.032881	0.0922693	0.00778968	0.00530973	0.916803	0.900459	0.863808	0.0468365	0.0100251	0.83668	0.761062	0.939541	0.906383	0.890656	0.891667	0.899716	0.828221	0.837891	0.877934	0.896853	0.853175	0.653061	0.901163	0.385159	0.897898	0.823944	0.929825	0.320619	0.896923	0.867603	0.397368	0.917355	0.946429	0.00647948	0.00461538	0.887793	0.811655	0.865385	0.0177515	0.0136719	0.721893	0.00377074	0.0040313	0.013993	0.00708592	0.808096	0.806354	0.865979	0.79844	0.851027	0.677316	0.844926	0.730233	0.862434	0.723077	0.1	0.819048	0.895592	0.88785	0.892086	0.950893	0.845361	0.885057	0.918831	0.616279	0.883356	0.869048	0.876977	0.893671	0.887618	0.923251	0.855263	0.798023	0.950276	0.00396629	0.00395257	0.723881	0.822526	0.00665336	0.649123	0.956349	0.936364	0.742331	0.8739	0.836634	0.266768	0.747159	0.741313	0.919459	0.925373	0.91791	0.835294	0.909326	0.853047	0.933099	0.943012	0.875189	0.875385	0.894737	0.0671835	0.778281	0.721649	0.917695	0.868709	0.882968	0.898551	0.807286	0.266447	0.666667	0.837209	0.846715	0.897959	0.71134	0.815642	0.0834114	0.00889454	0.688525	0.843137	0.818182	0.780864	0.623188	0.748954	0.919228	0.58	0.181598	0.00433651	0.771972	0.950704	0.936047	0.00558659	0.968421	0.905579	0.929032	0.691406	0.846473	0.00567376	0.00841751	0.00420168	0.822404	0.859756	0.814286	0.746412	0.790224	0.845638	0.867525	0.609214	0.707395	0.595701	0.592	0.434491	0.797609	0.881188	0.765217	0.261062	0.163681	0.0642202	0.0312958	0.0472727	0.331882	0.630342	0.106481	0.100132	0.138544	0.161661	0.203072	0.195025	0.178417	0.110412	0.159544	0.149351	0.830619	0.88	0.909449	0.769585	0.688192	0.870722	0.00558313	0.875472	0.542253	0.0101637	0.0331754	0.837298	0.89336	0.841772	0.798206	0.825949	0.0951118	0.942708	0.938053	0.882143	0.912071	0.950758	0.00169779	0.000969932	0.849802	0.854259	0.567627	0.315951	0.275676	0.0025641	0.126157	0.00542495	0.609799	0.00304414	0	0.0109472	0.923858	0.953587	0.906061	0.671875	0.00162734	0.0031746	0.00635593	0.938596	0.855773	0.868339	0.896254	0.0034965	0.84375	0.0880231	0.918762	0.912281	0.00458716	0.0015949	0.00545171	0.00441696	0.940775	0.819847	0.912409	0.0301508	0.927811	0.940613	0.00294985	0.0035524	0.670068	0.00970403	0.00619835	0.00527241	0.00790861	0.910662	0.892562	0.0935171	0.0787075	0.0277778	0.0743945	0.0370763	0.0771565	0.689567	0.916084	0.00353179	0.00577664	0.959459	0.931507	0.00605144	0	0.00524705	0.00559701	0.0040842	0.884013	0.0442381	0.00459067	0.476526	0.00803213	0.00333195	0.00271186	0.0380952	0.954724	0.962766	0.00461361	0.00461361	0.00700832	0.928302	0.00480769	0.00545384	0.00494132	0.943662	0.00547303	0.0123874	0.823117	0.80432	0.00318674	0.00431034	0.00707214	0.00576701	0.00416956	0.648376	0.333333	0.00822867	0.00365408	0.865471	0.339024	0.0071582	0.00405186	0.00678541	0.00347464	0.954683	0.00526316	0.0047356	0.0137931	0.0111732	0.034005	0.00266525	0	0.872629	0.00537634	0.84097	0.820652	0.738693	0.00475162	0.00387147	0.0220551	0.00464253	0.00792864	0.00325733	0.925969	0.89839	0.00224215	0.925373	0.00438276	0.0053719	0.00301205	0.887556	0.771845	0.803279	0.291942	0.010005	0.00223714	0.765734	0.0213371	0.00340522	0.937838	0.166667	0.357576	0.00471698	0.00522778	0.61079	0.00546448	0.00342173	0.0602007	0.0169713	0.00400802	0.00645651	0	0.00322789	0.00504541	0.00517063	0.022549	0.00800801	0.00285714	0.914807	0.897038	0.0566388	0.655172	0.00347222	0.00637755	0.00541191	0.00573614	0.00650651	0.237316	0.908316	0.21497	0.856678	0.899758	0.0407031	0.00888889	0.734848	0.0136509	0.00962001	0.657895	0.913118	0.895492	0.927273	0.00610433	0.840909	0.929412	0.927778	0.938034	0.903553	0.926478	0.193622	0.00516262	0.935272	0.0147895	0.91684	0.946924	0.522727	0.942623	0.278759	0.00507983	0.891473	0.923719	0.861538	0.00571429	0.00910273	0.0050813	0.00255754	0.11811	0.734177	0.766562	0.658489	0.752624	0.874439	0.826667	0.00983359	0.00701344	0.00877193	0.00169348	0.00255661	0.00440852	0.00292612	0.00719424	0.873016	0.912442	0.165919	0.724719	0.0575342	0.0573635	0.0082435	0.861111	0.820988	0.872587	0.759207	0.142982	0.0761655	0.0508475	0.055	0.00780234	0.00604595	0.00645161	0.0130095	0	0.00528302	0.167282	0.0645161	0.00251889	0	0.00332594	0.813989	0.984375	0.066627	0.0615199	0.0339547	0.0085592	0.893218	0.843188	0.00521804	0.00558214	0.00560316	0.00808081	0.0307051	0.517123	0.827911	0.896837	0.911315	0.827715	0.00418936	0.0039968	0.00466472	0	0.892421	0.853282	0.823659	0.846049	0.960345	0.751938	0.775862	0.818182	0.990991	0.848276	0.90411	0.89548	0.900862	0.891089	0.914596	0.946785	0.322957	0.612903	0.00359281	0.00229885	0.561562	0.844402	0.875566	0.903704	0.00680735	0.00288018	0.936	0.941558	0.0662651	0.126	0.00282326	0.881356	0.827434	0.00264233	0.934322	0.00489396	0.356918	0.00523952	0.00629811	0.107492	0.908571	0.531952	0.91162	0.815951	0.903915	0.923077	0.252174	0.881657	0.573099	0.930339	0.796407	0.875	0.0832232	0.033805	0.944785	0.789062	0.876823	0.827586	0.00298507	0.00591716	0.894309	0.00830565	0.457086	0.66568	0.0429594	0.0477273	0.0626102	0.171404	0.0917953	0.091303	0.0907563	0.00617284	0.142485	0.225	0.525974	0.883239	0.900804	0.644315	0.744444	0.888889	0.835131	0.895939	0.0625	0.016129	0.00499401	0.94109	0.799486	0.826087	0.936382	0.945474	0.972973	0.931707	0.871965	0.0136089	0.0156087	0.00840979	0.0351157	0.875734	0.945148	0.878605	0.892959	0.907863	0.647436	0.157143	0.891447	0.779736	0.704861	0.729858	0.0443623	0.528369	0.591743	0.748387	0.063655	0.0833333	0.799353	0.859155	0.831858	0.865683	0.743852	0.704545	0.698276	0.796296	0.425703	0.875	0.932735	0.867614	0.0119284	0.898214	0.00327869	0.896613	0.831579	0.9	0.517691	0.780142	0.881238	0.693015	0.805281	0.0150892	0.0274585	0.141593	0.612245	0.825175	0.061144	0.134199	0.00403522	0.00457457	0.0707207	0.0509182	0	0.0242656	0.00462963	0.00285365	0.016092	0.843501	0.852273	0.736752	0.531746	0.00467758	0.00721761	0.00260417	0.0063012	0.0565908	0.844784	0.687747	0.0232558	0.00239808	0.762319	0.862944	0.915806	0.847242	0.00608365	0.766917	0.912023	0.00550459	0.0130024	0.88129	0.946844	0.00639854	0.006824	0.40566	0.639594	0.891667	0.00427184	0.00159872	0.0068328	0.00909091	0.841116	0.847633	0.83871	0.850305	0.696552	0.00476002	0.894967	0.89802	0.841713	0.87822	0.00392773	0.00358938	0.938389	0.952191	0.0634328	0.717355	0.872521	0.0712884	0.585859	0.93038	0.887324	0.758974	0.167929	0.0193462	0.01875	0.0101156	0.00573066	0.915663	0.0138809	0.0701754	0.945534	0.924611	0.845369	0.0036036	0.590551	0.925339	0.952	0.923607	0.880769	0.002185	0.0132275	0.938017	0.790698	0.95679	0.935211	0.886256	0.915289	0.912072	0.91716	0.590909	0.885463	0.104717	0.0498915	0.00224383	0.204751	0.726644	0.00298805	0.0099453	0.103383	0.891803	0.0698219	0.0625	0.00633134	0.870968	0.367839	0.00593178	0.0802005	0.013772	0.00986842	0.0276804	0.169133	0.00262743	0.788299	0.862637	0.00480769	0.102204	0.913734	0.935007	0.198451	0.251996	0.12766	0.646104	0.900941	0.937697	0.920491	0.876485	0.104452	0.0655926	0.019833	0.798676	0.774648	0.58711	0.089003	0.576817	0.00940439	0.0247059	0.0208333	0.742515	0.918502	0.924342	0.00588235	0.743254	0.353763	0.00838518	0.0247806	0.0710059	0.104648	0.722314	0.582638	0.00268637	0.00266904	0.00468604	0.815385	0.853659	0.959885	0.00642292	0.0178206	0.940133	0.961987	0.910798	0.940623	0.931335	0.821656	0.00659229	0.00971922	0.871893	0.846154	0.886139	0.0118044	0.937173	0.0126382	0.867868	0.608359	0.782511	0.89234	0.933333	0.898844	0.909091	0.85443	0.04	0.744027	0.90795	0.113806	0.866162	0.00470286	0.0181191	0.868613	0.858338	0.885787	0.870853	0.917751	0.843842	0.195464	0.126022	0.929825	0.885714	0.00235294	0.960352	0.788565	0.910394	0.83314	0.866968	0.716667	0.753363	0.367188	0.00688863	0.00534351	0.00733496	0.210762	0.899208	0.870324	0.91224	0.00174825	0.139365	0.81085	0.0148354	0.726811	0.876613	0.895238	0.810407	0.821429	0.853544	0.865979	0.923391	0.892989	0.929095	0.773512	0.00418911	0.0035727	0.00917431	0.714876	0.892889	0.86375	0.8747	0.863958	0.862876	0.875063	0.893617	0.838476	0.853107	0.930508	0.863913	0.894118	0.872647	0.918381	0.901807	0.915344	0.00314027	0.00877193	0.950783	0.946131	0.905303	0.933333	0.899202	0.01822	0.00345423	0.00265353	0.883041	0.953642	0.879195	0.726761	0.008	0.737687	0.775693	0.929515	0.00328587	0.000680272	0.0675788	0.0157303	0.0410065	0.00824856	0.0701754	0.734594	0.867257	0.837025	0.922362	0.00343564	0.792952	0.472826	0.262391	0.0861027	0.794061	0.00588062	0.906283	0.906214	0.833638	0.240864	0.641955	0.899724	0.833803	0.00961538	0.851389	0.0043246	0.00477627	0.608859	0.843284	0.837838	0.836634	0.710807	0.690265	0.826772	0.896774	0.925575	0.909025	0.925373	0.879668	0.962025	0.854626	0.55794	0.87594	0.938005	0.957006	0.860976	0.842105	0.268428	0.787462	0.916179	0.8125	0.843362	0.80602	0.895917	0.947917	0.887931	0.909091	0.914773	0.922071	0.905217	0.903704	0.835509	0.694845	0.834711	0.583904	0.818657	0.832335	0.00361419	0.882897	0.845763	0.808583	0.381349	0.78125	0.829839	0.830236	0.781116	0.817819	0.941558	0.72093	0.282618	0.895444	0.812689	0.759026	0.820189	0.787584	0.881455	0.897397	0.711009	0.880214	0.870319	0.720609	0.931694	0.866573	0.00723473	0.76489	0.503899	0.889199	0.874502	0.846956	0.881222	0.402556	0.809593	0.742523	0.842738	0.859241	0.576324	0.0119779	0.769892	0.874286	0.788187	0.905263	0.897507	0.652381	0.449896	0.00582666	0.145992	0.901639	0.764075	0.881154	0.869823	0.82618	0.678891	0.92638	0.956284	0.896154	0.00533417	0.00264725	0.1036	0.633252	0.853247	0.852941	0.794175	0.204778	0.034632	0.69844	0.81347	0.650384	0.675229	0.718833	0.709763	0.782979	0.950276	0.900585	0.910186	0.884634	0.0419355	0.779614	0.787551	0.931852	0.916918	0.889972	0.91034	0.879077	0.90098	0.892327	0.903361	0.875235	0.877749	0.928541	0.920243	0.923437	0.919821	0.90625	0.908121	0.885575	0.88	0.895969	0.67263	0.0995413	0.883759	0.872512	0.902019	0.778586	0.759026	0.861006	0.701403	0.00642857	0.915475	0.920968	0.910959	0.878855	0.913194	0.635762	0.690751	0.00828475	0.391332	0.876483	0.868709	0.00540541	0.00763359	0.046729	0.868167	0.911392	0.484778	0.016129	0.912121	0.868726	0.0296736	0.9081	0.920699	0.936725	0.908401	0.871251	0.00610413	0.0204221	0.802977	0.899441	0.929105	0.902724	0.0181347	0.00692201	0.884189	0.889506	0.851369	0.7828	0.89005	0.858925	0.367886	0.847026	0.00460193	0.966387	0.614362	0.0453258	0.00945307	0.86087	0.615854	0.0454198	0.0965909	0.896739	0.921011	0.903519	0.920417	0.782271	0.0309811	0.0295602	0.757705	0.857143	0.906222	0.819196	0.903158	0.929924	0.906166	0.00320641	0.343042	0.00598802	0.0226415	0.0137763	0.00610169	0.577904	0.00767754	0.639198	0.0349741	0.165129	0.121662	0.853918	0.856322	0.71	0.00236686	0.0125	0.0752427	0.00709812	0.00310198	0.633136	0.722793	0.829114	0.902284	0.904646	0.838889	0.905626	0.850806	0.780374	0.128124	0.808219	0.859551	0.816144	0.772627	0.56	0.782875	0.750831	0.224047	0.092081	0.0504708	0.136961	0.0684372	0.770169	0.705376	0.0465632	0.917722	0.76962	0.802752	0.927083	0.0325444	0.00283286	0.00542741	0.00652025	0.866883	0.875371	0.170213	0.0655836	0.00745712	0.928183	0.838565	0.014658	0.00401965	0.0262217	0.892857	0.910345	0.823293	0.895028	0.854839	0.888021	0.895405	0.541667	0.0163652	0.00540806	0.142424	0.0528823	0.959732	0.00228571	0.00335008	0.0081864	0.00744308	0.00471698	0.00236407	0.0219595	0.00290557	0.0261603	0.704741	0.00562852	0.00327654	0.0026738	0.0943125	0.12749	0.0091944	0.903846	0.0579137	0.0204082	0.815534	0.708029	0.00900901	0.0600907	0.0302594	0.522107	0.488346	0.0933908	0.00750821	0.00776699	0.0044164	0.0049173	0.00581395	0.0338192	0.0251779	0.0682095	0.00490731	0.006628	0.00404131	0.00362319	0.00167504	0.893471	0.00469484	0.149847	0.0272953	0.00889328	0.687764	0.00440529	0.0539568	0.0280193	0.0142518	0.586806	0.860714	0.890625	0.914607	0.0194226	0.0617048	0.0211132	0.00394633	0.00917431	0.00536993	0.00554107	0.0633307	0.590028	0.00492611	0.854054	0.918754	0.0110565	0.0112518	0.0627737	0.00728597	0.00780379	0.0148305	0.00692595	0.00682382	0.00424809	0.00790021	0.00435967	0.0136307	0.00738007	0.00364204	0.0134228	0.00586701	0.0115496	0.51686	0.586865	0.00835655	0.0133111	0.0281549	0.330251	0.0049639	0.908537	0.00586319	0.942786	0.732962	0.00186741	0.00199336	0.00511291	0.183871	0.15797	0.10173	0.122616	0.0926413	0.0777096	0.168197	0.216484	0.00844595	0.0693069	0.106546	0.092469	0.070186	0.135514	0.00275786	0.01	0.842975	0.825843	0.923077	0.858824	0.0350877	0.106851	0.139326	0.192518	0.923077	0.0927556	0.121755	0.00598802	0.00543478	0.144907	0.00375469	0.00677966	0.910112	0.278302	0.440278	0.648565	0.52924	0.00694816	0.185235	0.0123099	0.0032113	0.784524	0.790805	0.552941	0.00527705	0.0213333	0.120482	0.0177839	0.00387263	0.0509666	0.0187354	0.023622	0.00631769	0.00985761	0.166793	0.168279	0.00961538	0.00606061	0.00917431	0.00335008	0.0393827	0.873737	0.21727	0.880658	0.0289093	0.854005	0.878261	0.00356125	0.00332668	0.89533	0.870206	0.0420624	0.947761	0.860133	0.842365	0.764706	0.034202	0.0275	0.83105	0.831776	0.930108	0.25	0.895349	0.0918164	0.163694	0.176577	0.219245	0.107914	0.00504096	0.00483969	0.85473	0.790323	0.311842	0.767123	0.0157068	0.890855	0.912088	0.79386	0.874587	0.00667037	0.0026178	0.7343	0.762215	0.822378	0.790698	0.905383	0.861538	0.807339	0.0645802	0.00505051	0.0439207	0.145038	0.906844	0.898148	0.901554	0.792683	0.806723	0.916978	0.93286	0.928967	0.846954	0.000743494	0.895537	0.879518	0.853972	0.297945	0.5	0.887251	0.922118	0.804985	0.918432	0.60101	0.0134175	0.0341981	0.0292599	0.718621	0.866359	0.833333	0.898383	0.294664	0.250457	0.900497	0.00665779	0.822907	0.825	0.889376	0.623853	0.879195	0.680579	0.75261	0.0572034	0.926108	0.609687	0.841894	0.784133	0.820623	0.829522	0.868235	0.889474	0.62218	0.852071	0.628571	0.909707	0.869526	0.842714	0.76338	0.00323102	0.862167	0.890612	0.0154799	0.0510018	0.925835	0.852308	0.294872	0.913242	0.938725	0.342551	0.884906	0.0239596	0.0572207	0.0271868	0.917436	0.881636	0.804025	0.790123	0.805479	0.800607	0.460373	0.00567934	0	0.867757	0.906335	0.852349	0.00829876	0.952381	0.74328	0.850966	0.871658	0.00713558	0.817298	0.732999	0.848268	0.443467	0.18818	0.0536193	0.709524	0.0065666	0.00172513	0.0097561	0.141115	0.71307	0.44031	0.0915179	0.0773196	0.306072	0.841148	0.82299	0.282101	0.918072	0.549951	0.935691	0.738901	0.825784	0.826891	0.822684	0.887821	0.878701	0.00776502	0.836391	0.807583	0.270709	0.665746	0.591168	0.708972	0.916805	0.787781	0.852071	0.852971	0.909627	0.920354	0.952756	0.467044	0.773707	0.876529	0.84687	0.942771	0.906631	0.879195	0.90991	0.906	0.88563	0.909594	0.881773	0.962025	0.813492	0.845819	0.694639	0.928309	0.898734	0.852792	0.850662	0.407563	0.857286	0.0465793	0.59322	0.613772	0.463573	0.854121	0.905044	0.768519	0.878531	0.665025	0.689861	0.740659	0.840909	0.692708	0.84058	0	0.0124334	0.80379	0.805031	0.886792	0.839196	0.898678	0.672727	0.492308	0.66687	0.631579	0.899062	0.879177	0.868006	0.8081	0.85274	0.86125	0.882883	0.923318	0.864455	0.80102	0.791707	0.883853	0.219451	0.757706	0.921255	0.775401	0.802083	0.782288	0.651397	0.792683	0.121107	0.747467	0.752294	0.683019	0.622159	0.635458	0.806452	0.803636	0.00558659	0.701613	0.277778	0.87251	0.646772	0.791826	0.817221	0.806075	0.84101	0.411649	0.800511	0.765458	0.753197	0.737668	0.784512	0.820233	0.00542373	0.505576	0.818404	0.221239	0.916667	0.921117	0.931204	0.938338	0.937086	0.958824	0.927273	0.822835	0.902913	0.897013	0.918605	0.862336	0.919903	0.911491	0.914149	0.941754	0.937733	0.760125	0.124837	0.457275	0.746365	0.0751073	0.0490272	0.0559441	0.00582666	0.957747	0.753561	0.520231	0.92	0.815789	0.916667	0.876543	0.920863	0.0488449	0.0329381	0.132847	0.251366	0.124694	0.949309	0.931113	0.927336	0.777126	0.832103	0.0137863	0.350983	0.293103	0.11271	0.0511974	0.023506	0.0170293	0.810606	0.015873	0.892308	0.00556174	0.00442779	0.798658	0.0442656	0.837037	0.00840336	0	0.146739	0.873689	0.861694	0.342705	0.854077	0.248626	0.887218	0.91	0.830389	0.855603	0.366858	0.92555	0.912621	0.842282	0.907013	0.938547	0.9	0.742938	0.89071	0.190939	0.00736648	0.00516648	0.664122	0.480836	0.815556	0.847534	0.853821	0.911392	0.81768	0.706161	0.634259	0.880872	0.84264	0.562069	0.620192	0.0914127	0.873134	0.708683	0.798544	0.916525	0.848894	0.8625	0.891892	0.879747	0.850932	0.876221	0.62449	0.766949	0.924242	0.9125	0.860932	0.0777778	0.80663	0.747748	0.0541311	0.12	0.7751	0.645455	0.924658	0.666667	0.872299	0.884793	0.400318	0.831373	0.790155	0.835191	0.849315	0.858089	0.0234009	0.00437477	0.897196	0.0732323	0.259865	0.134921	0.924812	0.932327	0.787037	0.0250195	0.00678733	0.0131772	0.00817096	0.0490196	0.897681	0.180328	0.0132861	0.123596	0.00702459	0.710766	0.742268	0.943182	0.00681115	0.00598802	0.00608045	0.00531915	0.00677201	0.903328	0.940567	0.842407	0.0107744	0.00516796	0.00255102	0.898357	0.789474	0.00566696	0.00732601	0.00653344	0.37727	0.00932287	0.0419443	0.159772	0.004158	0.00695825	0.0360656	0.0113459	0.209158	0.00506842	0.00604534	0.00594354	0.149321	0.0661157	0.0364683	0.0279188	0.821552	0.95082	0.715356	0.817647	0.766187	0.917293	0.912432	0.824926	0.291971	0.0036846	0.88661	0.00317173	0.0139821	0.0179754	0.0843699	0.0977867	0.902256	0.830952	0.00932836	0	0.0810811	0.850275	0.915929	0.902045	0.897704	0.818182	0.899015	0.942257	0	0.00180505	0.00416233	0.895	0.86	0.143849	0.0239234	0.894951	0.931364	0.938426	0.839024	0.93662	0.0930388	0.848875	0.954023	0.675972	0.922509	0.605263	0.0648649	0.0196464	0.00955882	0.00551724	0.001998	0.00528169	0.917695	0.002574	0.868932	0.79798	0.666667	0.019774	0.889655	0.824444	0.0060241	0.00703518	0.00468019	0.0021978	0.02851	0.00470035	0.00684505	0.00695825	0	0.815451	0.907767	0.92029	0.00783631	0.00897436	0.692708	0.408466	0.0905109	0.00723141	0.194805	0.87963	0.937931	0.929209	0.956835	0.946154	0.879389	0.00953778	0.944681	0.606452	0.839882	0.915493	0.0849057	0.0309079	0.0260973	0.0584416	0.768817	0.925	0.769841	0.950617	0.00265722	0.75	0.207921	0.866995	0.872283	0.926471	0.00539374	0.898757	0.00356189	0.876448	0.913242	0.00719424	0.764205	0.468293	0.00477327	0.00386847	0.00558376	0.00981405	0.0179104	0	0.00535396	0.00972447	0	0.0262467	0.497083	0.00583658	0.00396563	0.00554324	0.00686813	0.873171	0.0078329	0.00744417	0.846847	0.121212	0.862205	0.874608	0.893586	0.00518135	0.345324	0.046074	0	0.00238095	0.914754	0.00393701	0.00931966	0.93401	0.0112296	0.898907	0.0055788	0.00121433	0.188279	0.00535988	0.00780572	0.00468165	0.899563	0.891892	0.00375134	0.890435	0.848297	0.00429492	0	0.00590717	0.015748	0.00894188	0.00672646	0.0135747	0.0131765	0.0901288	0.63587	0.0892857	0.0055371	0.00533333	0.00446761	0.88968	0.864443	0.867971	0.888889	0.849246	0.903037	0.0227865	0.00416667	0.922151	0.953991	0.0511811	0.0755886	0.142687	0.104492	0.133306	0.0834933	0.0388423	0.00576369	0.00310559	0.00585938	0.0337032	0.0249716	0.028133	0.866667	0.00488599	0.00588483	0.00334928	0.95302	0.921053	0.824111	0.00625	0.00865385	0.00890585	0.0587419	0.906154	0.897163	0.774194	0.00592885	0.00648882	0.113707	0.00206186	0.0105605	0.010772	0.0174102	0.0394052	0.00735294	0.0258519	0.908714	0.843902	0.906703	0.857878	0.904328	0.940312	0.90629	0.908654	0.605948	0.00689061	0.0041543	0.5467	0.882105	0.0068306	0.90224	0.0148005	0.913607	0.907895	0.632841	0.90572	0.00375134	0.00837321	0.00175439	0.0314704	0.0536913	0.0251256	0.275934	0.00926539	0.871345	0.892045	0.00675676	0.0333333	0.00777001	0.00943891	0.939271	0.871671	0.00665779	0.00421053	0.747573	0.905455	0.597765	0.853282	0.00350631	0.902104	0.128205	0.946333	0.887363	0.808349	0.111714	0.672779	0.935622	0.93633	0.405797	0.0060241	0.932874	0.768025	0.894545	0.727273	0.787176	0.919708	0.00450139	0.89916	0.542117	0.890752	0.888889	0.876984	0.00826446	0.804928	0.587561	0.588805	0.804979	0.869254	0.114205	0.0231037	0.827323	0.250777	0.0464695	0.163793	0.878173	0.861635	0.878571	0.0061287	0.00324412	0.00606061	0.159624	0.00389294	0.00694444	0.00852878	0.0177602	0.640741	0.810185	0.133292	0.149125	0.00362647	0.687285	0.813214	0.0927052	0.250861	0.00247627	0.0153358	0.161616	0.00298211	0	0.00457666	0.0188679	0.108333	0.252874	0.0295898	0.0502283	0.0874233	0.0040201	0.818713	0.816901	0.856145	0.00389231	0.00546448	0.171096	0.0056338	0.610007	0.555556	0.878125	0.836842	0.6	0.0531116	0.00626118	0.0374787	0.880217	0.862976	0.926829	0.87585	0.851528	0.0062603	0.00396376	0.897114	0.939421	0.770349	0.00225989	0.0508351	0.0821782	0.00674764	0.00594133	0.870748	0.0194278	0.0710059	0.831081	0.877301	0.913295	0.35259	0.0404923	0.320255	0.243821	0.0141844	0.841945	0.692982	0.00416233	0.00532387	0.87045	0.859504	0.836795	0.712733	0.00862999	0.946188	0.947595	0.00542005	0.159836	0.0826162	0.932373	0.87931	0.00384911	0.00600962	0.0103093	0.00732984	0.00412088	0.858177	0.7	0.0136209	0.0066568	0.00625782	0.00590129	0.14787	0.00631579	0	0.0136646	0.0107527	0.0263389	0.0336862	0.02882	0.471023	0.0201342	0.584022	0.0187075	0.0194872	0.0296296	0.639135	0.621839	0.0211416	0.0191313	0.019305	0.110197	0.680577	0.759124	0.869088	0.859459	0.0626741	0.0108083	0.0107672	0.00634328	0.00817439	0.0041841	0.0052597	0.0365985	0.914586	0.883041	0.901818	0.00576822	0.0804428	0.00970874	0.785263	0.506944	0.342995	0.879129	0.883065	0.00534998	0.00519358	0.883161	0.8742	0.00561798	0.0465116	0.465455	0.9	0.0110281	0.0155642	0.00659426	0.0434783	0.0741608	0.0393651	0.00365965	0.0052356	0.00517063	0.00881057	0.00876232	0.00245399	0.00261097	0.889286	0.00726806	0.00443881	0.00449163	0.000798403	0.894958	0.00473934	0.55	0.900524	0.96861	0.00408831	0.0109314	0.0048288	0.959288	0.0739739	0.00826902	0.00807537	0.00592885	0.798742	0.931298	0.840278	0.730983	0.584615	0.00483092	0.149435	0.872381	0.119085	0.171019	0.0645161	0.0775	0.0344828	0.0967033	0.204516	0.0769231	0.0042245	0.0165877	0.118943	0.653821	0.782506	0.836842	0.889401	0.533181	0.751462	0.00726612	0.0393375	0.00487805	0.00637846	0.204321	0.908023	0.88	0.708583	0.930034	0.0979381	0.00486618	0.690909	0.282297	0.0833333	0.539846	0.798883	0.0478998	0.915094	0.109096	0.0227839	0.00971599	0.0125063	0.865922	0.929078	0.0139703	0.00925926	0.440957	0.00620018	0.00338983	0.00386698	0.0100727	0.0117845	0.00402685	0.00391389	0.0108696	0.00436681	0.00604839	0.00443459	0.00544959	0.00605449	0.0755136	0.152941	0.0788436	0.0496292	0.0719101	0.0538991	0.0346908	0.918728	0.0599129	0.0713713	0.0518926	0.0674764	0.0730627	0.00283401	0.00241546	0.00543478	0.00526742	0.82243	0.123037	0.195152	0.935872	0.0213675	0.848958	0.871186	0.320652	0.524194	0.00276243	0.00359389	0.286683	0.729134	0.802299	0.733333	0.00706547	0.00237954	0.910803	0.952191	0.00634006	0.00271739	0.0033761	0.00272727	0.0293296	0.00511945	0.00289017	0.0142518	0.669142	0.00551378	0.00967118	0.128721	0.0109364	0.0146727	0.0501894	0.171026	0.204759	0.338129	0.00513149	0.0541082	0.0471038	0.0114068	0.00550747	0.00517464	0.9	0.900081	0.933333	0.00365186	0.0268551	0.0266535	0.0184615	0.00981194	0.00618238	0.149219	0.102637	0.0917327	0.821504	0.834081	0.708333	0.0052381	0.00772798	0.00296736	0.0191083	0.0135034	0.00240096	0.00356665	0.00296956	0.00334448	0.0027894	0.00461184	0.00340136	0.0316623	0.894141	0.911786	0.0868141	0.00481762	0	0.943689	0.00639659	0.0951918	0.0545822	0.0256024	0.650696	0.65445	0.0607102	0.795833	0.0384924	0.854396	0.875688	0.851515	0.0509194	0.174194	0.903377	0.941176	0.886228	0.0035515	0.0105263	0.934545	0	0.956522	0.949367	0.904167	0	0.745161	0.888361	0.939182	0.168675	0.863813	0.869159	0.858	0.906103	0.853947	0.00569476	0.00848896	0.0322034	0.193762	0.0985401	0.116022	0.00603136	0.00941176	0	0.00594732	0.936073	0.950617	0.680818	0.898182	0.937006	0.87033	0.00261878	0	0.00333333	0.00455063	0.0420807	0.918114	0.955172	0.987097	0.931159	0.908016	0.102397	0.0375635	0.00547445	0.114894	0.536765	0.85614	0.0584615	0.09319	0.205556	0.012474	0.00478469	0.896942	0.944444	0.00597411	0.00555556	0.877612	0.849315	0.00774693	0.00642674	0.569892	0.32899	0.791874	0.476684	0.918471	0.878173	0.865188	0.0143266	0.865016	0.459582	0.0338164	0.0453172	0.0708535	0.225	0.458167	0.868421	0.898917	0.856919	0.723197	0.13109	0.837379	0.869817	0.816118	0.864715	0.838308	0.893278	0.948263	0.772727	0.145522	0.180751	0.606061	0.781818	0.801418	0.00528169	0.00381679	0.00797872	0.00113507	0.107991	0.571429	0.894472	0.410072	0.77129	0.643258	0.130233	0.834171	0.877953	0.0834015	0.933099	0.00733795	0.00433369	0.886179	0.929012	0.713287	0.732484	0.00577521	0.772334	0.00933126	0.00721154	0.00336449	0.0224066	0.906667	0.00583864	0.00561798	0.108038	0.00666667	0.00831025	0.0408542	0.911765	0.88601	0.831776	0.0213675	0.766746	0.272682	0.444444	0.763158	0.927492	0.00473435	0.00514019	0.00591716	0.178482	0.0531679	0.0801047	0.00530035	0	0.00487805	0.004004	0.933709	0.923372	0.884325	0.00472534	0.0051847	0.00372995	0.433735	0.922737	0.641638	0.00986031	0.00669643	0.00635369	0.00566465	0.660167	0.00410846	0.0042508	0.0031348	0.313175	0.00938567	0.885584	0.563422	0.846154	0.860887	0.845	0.783862	0.887019	0.827055	0.824053	0.831259	0.00117096	0.849582	0.212617	0.00488455	0.958237	0.00347947	0.597743	0.205298	0.0388646	0.0106242	0.911559	0.0525424	0.893536	0.00468541	0.00990099	0.614247	0.118565	0.00368034	0.00329761	0.00382044	0.526549	0.140023	0.00194301	0.00512164	0.00796178	0.0124153	0.818182	0.00816697	0.00563539	0.00622278	0.00621118	0.00581395	0.00259151	0.00585652	0.798701	0.887417	0.901809	0.0114763	0.00619759	0.00574713	0.00197433	0.884354	0.912246	0.617278	0.898592	0.363636	0.0118483	0.734884	0.0147955	0	0.020202	0.834677	0.00740741	0.00366972	0.924731	0.906748	0.569132	0.912121	0.723502	0.904412	0.695134	0.834951	0.83054	0.804598	0.880795	0.101604	0.240873	0.0741313	0.138614	0.0837321	0.0225989	0.00404157	0.0469799	0.00514933	0.00590842	0.00387034	0.114217	0.0116279	0.0243506	0.0770252	0.0836048	0.0986159	0.059761	0.0473136	0.221277	0.0677201	0.879896	0.953229	0.916667	0.029703	0.0087963	0.938095	0.907027	0.0061287	0.00399315	0.00621118	0.00385852	0	0.00638395	0.00662252	0.00236407	0.00346021	0.311978	0.679443	0.00436554	0.0187166	0.0374823	0.0240192	0.0391187	0.0804989	0.253595	0.00490196	0.00454133	0.00719424	0.130242	0.159541	0.0945946	0.184162	0.149333	0.0346774	0.0744681	0.0608519	0.0367232	0.0238861	0.0540013	0.176036	0.317365	0.10006	0.120501	0.0257143	0.073736	0.101245	0.0873699	0.0740741	0.101133	0.776755	0.0757764	0.015873	0.815047	0.149888	0.300341	0.0912821	0.12009	0.154241	0.314394	0.0234768	0.12449	0.126426	0.0322848	0.251634	0.391034	0.0348918	0.311873	0.333892	0.115037	0.157826	0.10381	0.0719323	0.00614251	0.00514403	0.00254669	0.0104575	0.00671961	0.00532765	0.926773	0.902906	0.887597	0.117949	0.0725441	0.272555	0.102262	0.0629591	0.00426439	0.0046729	0.00497018	0.00198708	0.000665336	0.00605798	0.00337079	0.791045	0.0732726	0.0532407	0.0401189	0.0312779	0.00173913	0.00289855	0.00301724	0.00391901	0.00562249	0.00495868	0.0157635	0.00165289	0	0.0258621	0.004363	0.00281057	0.00610772	0.00673195	0.00500536	0.0087108	0.0243902	0.00297952	0.00373832	0.00792079	0.974619	0.00601604	0.208861	0.0910683	0.916321	0.912037	0.00432692	0.115336	0.0260034	0.0544431	0.00515464	0.672269	0.936508	0.00587293	0.0172043	0.0698925	0.00754006	0.00454545	0.277949	0.003861	0.0616865	0.0335298	0.0179775	0.0196576	0.0662252	0.00638468	0.0117994	0.00767656	0.002457	0.00455789	0	0.0308325	0.00859291	0.00773079	0.00974026	0.85259	0.477612	0.0115385	0.0119205	0.0893824	0.101075	0.0511811	0.0779306	0.27446	0.196721	0.812057	0.00437637	0.00148699	0.00446207	0.00987433	0.00381922	0.00752587	0.00522648	0.027933	0.0183486	0.0103022	0.948	0.394988	0.00782123	0.949153	0	0.0769231	0.947368	0.910097	0.00433705	0.00711744	0.00656934	0.886574	0.00870511	0.864	0.00689655	0.873077	0.354219	0.00854701	0.0736842	0.117117	0.195238	0.287617	0.108456	0.129246	0.170809	0.164336	0.093599	0.11877	0.0755396	0.0885798	0.102362	0.0121845	0.00961538	0.00625652	0.00716846	0.030837	0.0682471	0.0813492	0.00618648	0.00543901	0.0037234	0.003386	0.00542005	0.00291262	0.098519	0.00351494	0	0.808989	0.0147541	0.0338316	0.842818	0.909091	0.00570962	0.00662651	0.262613	0.0752351	0.0795341	0.00502008	0.0307195	0.0337079	0.0694723	0.903272	0.859375	0.813953	0.0356061	0.00326264	0.00541272	0.850727	0.742782	0.814307	0.190813	0.145998	0.214014	0.152318	0.126267	0.223614	0.0705329	0.377143	0.29515	0.144025	0.0606061	0.0443415	0.0252336	0.0310896	0.0154028	0.216216	0.0794094	0.077707	0.0497382	0.1217	0.0515643	0.0322209	0.0777778	0.0340136	0.0181818	0.0282651	0.0246154	0.0076442	0.953815	0.719697	0.777228	0.025	0.165106	0.0315696	0.654822	0.00838826	0.0117925	0.0178344	0.00492611	0.00543478	0.198754	0.00831296	0.152253	0.00194679	0.00588235	0.0481322	0.901869	0.95	0.0258799	0.0543981	0.00632467	0.0043956	0.00681265	0.00576553	0.887777	0.89759	0.971429	0.842932	0.974138	0.00562948	0.00396432	0.00441501	0.0589002	0.717699	0.621908	0.160446	0.0585366	0.894118	0.0561798	0.00271493	0.822727	0.950095	0.882129	0.844423	0.874837	0.7	0.0623013	0.0285714	0.00445434	0.827586	0.0058997	0.0117279	0.055	0.92145	0.0035868	0.00811359	0.00580007	0.00364697	0.00707071	0.948454	0.827068	0.0133276	0.00473934	0.00555556	0.00268817	0.0083612	0.80261	0.876087	0.00465116	0.0434783	0.841085	0.135258	0.00890585	0.0112613	0.00544465	0.909091	0.00147929	0.571429	0.231975	0.190873	0.001554	0.0352113	0.919028	0.881657	0.00492784	0.539823	0.341463	0.776358	0.865	0.682927	0.904139	0.916058	0.0116195	0.0075188	0.00193798	0.0440085	0.806041	0.00636943	0.00539084	0.0778098	0.944477	0.954498	0.939299	0.951096	0.664463	0.0137489	0.0684932	0.013245	0.00641026	0.00225225	0.933824	0.925	0.291667	0.0171891	0.170588	0.580049	0.169107	0.1	0.018096	0.0263819	0	0.00634737	0.0159161	0.0324074	0.0133971	0.0054816	0.00297177	0.0235294	0.00817439	0.0575414	0.901639	0.938547	0.205714	0.0810185	0.843575	0.149712	0.179808	0.597122	0.533816	0.0967742	0.271134	0.144603	0.277778	0.0506777	0.177458	0.323848	0.224368	0.239888	0.219718	0.966841	0.117542	0.93722	0.749646	0.682119	0.773074	0.70297	0.00649913	0.00324149	0.192982	0.00454545	0	0.00726282	0.00664084	0.990196	0.754858	0.00696056	0.77563	0.00211327	0.0393507	0.818182	0.0121247	0.00789474	0.0272628	0.654709	0.509346	0.00595238	0.462875	0.00268097	0.00423729	0.909639	0.00602929	0.00363448	0.00374813	0.00174216	0.538803	0.1875	0.0438999	0.0372831	0.852564	0.832028	0.875803	0.104907	0.00386527	0.00769889	0.00744048	0.854839	0.125061	0.0766773	0.0113754	0.00271592	0.0656934	0.0109718	0.64311	0.00353357	0.0102866	0.00622407	0.038183	0.00753296	0.00928793	0.0055332	0.123802	0.279661	0.0334709	0.00674871	0.00377929	0.0214797	0.850949	0.392638	0.0115668	0.833333	0.799213	0.834483	0.911175	0.433333	0.303538	0.811667	0.955844	0.854054	0.0070922	0.686957	0.00460299	0.0121951	0.844156	0.585366	0.848485	0.655963	0.639066	0.00401204	0.783784	0.413655	0.0502463	0.330233	0.0437736	0.922058	0.702602	0.905983	0.884393	0.028169	0.643098	0.374077	0.674469	0.611132	0.443252	0.00729167	0.00290192	0.156884	0.00518807	0.00495868	0.454198	0.79562	0.61747	0.217905	0.0275813	0.0124378	0.819892	0.00365705	0.00439883	0.951368	0.00577082	0.00747384	0.00441696	0.921945	0.00687285	0.00704225	0.00485437	0.00294118	0.017341	0.00604839	0	0.870536	0.758065	0.831776	0.880171	0.803245	0.00191205	0.183099	0.00717949	0.00233508	0.00535954	0.00669216	0.0310016	0.0408958	0.0601173	0.90528	0.895044	0.863208	0.00441989	0.00660502	0.792683	0.845721	0.881497	0.750286	0.237952	0.0368272	0.027897	0.0331126	0.00453515	0.943374	0.939422	0.437919	0.325926	0.0114014	0.708861	0.838768	0.948949	0.962963	0.823219	0.947552	0.943182	0.676471	0.00705128	0.90404	0.00824176	0.897233	0.00323799	0.00571429	0.0232843	0.0108992	0.843119	0.880952	0.00884956	0.892857	0.827586	0.00818235	0.0201511	0.00362319	0.00620732	0.00590842	0.00537634	0.427184	0.484018	0.89527	0.871269	0.706972	0.861775	0.932342	0.848485	0.932039	0.195946	0.850209	0.00627944	0.758621	0.006247	0.00149589	0.897416	0.827203	0.910553	0.936747	0.918797	0.946023	0.916376	0.922921	0.907522	0.877226	0.941259	0.859524	0.930185	0.659574	0.563158	0.592593	0.829146	0.760188	0.0059676	0.00692441	0.00440141	0.870229	0.00562527	0.016129	0.751953	0.0627451	0.0963173	0.588517	0.677722	0.0751366	0.651613	0.849206	0.230465	0.724626	0.844371	0.680328	0.883569	0.878981	0.635417	0.152294	0.853242	0.745229	0.899557	0.878173	0.0181347	0.00332226	0.804688	0.833333	0.763889	0.82069	0.775316	0.0504404	0.0110421	0.747706	0.893617	0.742857	0.874622	0.866379	0.670373	0.826325	0.00196464	0.647059	0.883669	0.742331	0.852843	0.631974	0.931035	0.800407	0.00669643	0.82618	0.923695	0.833333	0.92	0.817556	0.167421	0.660634	0.00511673	0.00338409	0.0896552	0.64557	0.916667	0.847036	0.877315	0.719512	0.859375	0.912088	0.884058	0.664384	0.851492	0.903284	0.86911	0.68541	0.0126417	0.904762	0.787456	0.736111	0.758929	0.577123	0.831325	0.747024	0.701944	0.00325468	0.842466	0.862018	0.583759	0.0341446	0.0152979	0.797814	0.765432	0.753788	0.7875	0.787234	0.894737	0.898876	0.886228	0.574312	0.819328	0.773438	0.625954	0.623457	0.935013	0.960697	0.943937	0.439044	0.156364	0.771429	0.703704	0.155797	0.455738	0.00383142	0.0557467	0.0179592	0.0951327	0.0224632	0.00856793	0.00461894	0.0789474	0.858586	0.80744	0.851351	0.840198	0.680473	0.577982	0.947867	0.923077	0.00945775	0.835689	0.893617	0.805466	0.878296	0.0594315	0.817187	0.899358	0.835775	0.719665	0.632231	0.682099	0.649326	0.477546	0.0174129	0.919508	0.864116	0.0285714	0.857988	0.766595	0.670213	0.846154	0.870786	0.289655	0.865297	0.811111	0.841743	0.152429	0.71979	0.865204	0.921132	0.890899	0.921212	0.714286	0.929059	0.0153288	0.930851	0.911579	0.828035	0.835556	0.838875	0.921384	0.974619	0.832985	0.922388	0.69441	0.81351	0.937042	0.941038	0.784137	0.02067	0.0381488	0.909845	0.925411	0.331803	0.237843	0.879085	0.559028	0.741935	0.919032	0.668085	0.844641	0.815888	0.660485	0.614173	0.748879	0.704668	0.894118	0.691617	0.674757	0.853997	0.805785	0.85329	0.844068	0.854141	0.834608	0.890879	0.00486111	0.694323	0.4146	0.518841	0.412698	0.505958	0.730496	0.543478	0.932203	0.783333	0.773451	0.841772	0.818033	0.86935	0.899413	0.865827	0.786744	0.873025	0.864198	0.855596	0.828087	0.587629	0.930818	0.843794	0.824912	0.872549	0.895833	0.916895	0.77451	0.875233	0.830435	0.880812	0.859091	0.00260417	0.057377	0.771605	0.87172	0.880488	0.898273	0.899713	0.804303	0.834586	0.855381	0.0103595	0.874088	0.661049	0.757353	0.759615	0.605907	0.549822	0.677899	0.868539	0.6343	0.878906	0.0584063	0.76455	0.6625	0.777778	0.00539763	0.829091	0.769089	0.926998	0.931035	0.947541	0.828866	0.838509	0.804949	0.747881	0.00672043	0.632576	0.773893	0.26378	0.810337	0.845304	0.0499445	0.753271	0.782313	0.954861	0.548223	0.832905	0.872566	0.586207	0.339066	0.00486145	0.10989	0.00520833	0.00487805	0	0.917582	0.664336	0.818922	0.92422	0.927359	0.543284	0.232779	0.00659782	0.0102516	0.932624	0.909091	0.941176	0.902941	0	0.782468	0.615385	0.902665	0.76	0.832311	0.956044	0.884921	0.96	0.911555	0.00393701	0.00560224	0.949698	0.917729	0.915433	0.961783	0.00854701	0.00457317	0.953654	0.180593	0.895652	0.933735	0.70601	0.745276	0.897833	0.910526	0.931373	0.0134228	0.941726	0.932122	0.129398	0.00282087	0.845771	0.565657	0.00105152	0.0030303	0.19708	0.0447619	0.955056	0.920354	0.954023	0.345324	0.803874	0.912014	0.854881	0.943396	0.823232	0.871951	0.865079	0.776119	0.307843	0.00615385	0.15588	0.852459	0.409091	0.898335	0.894627	0.827451	0.891326	0.00399088	0.173184	0.644773	0.927336	0.578815	0.882096	0.889328	0.0643016	0.00629496	0.21519	0.0600586	0.00425697	0.00453926	0.752037	0.565789	0.060322	0.155112	0.128931	0.522866	0.789916	0.911051	0.661171	0.945736	0.743017	0.0621423	0.925234	0.011811	0.870748	0.848175	0.00441339	0.213961	0.0051304	0.00478261	0.920526	0.922713	0.811681	0.92703	0.935085	0.880893	0.732394	0.569277	0.18018	0.86969	0.851852	0.804167	0.0056391	0.644886	0.0747331	0.818898	0.730668	0.807856	0.877014	0.629227	0.62334	0.841857	0.785425	0.836965	0.931199	0.886699	0.833202	0.325203	0.767948	0.877451	0.885226	0.824536	0.824795	0.153333	0.753527	0.878788	0.00356379	0	0.730916	0.967078	0.814564	0.766635	0.755575	0.890282	0.00683654	0.654462	0.76455	0.016731	0.813314	0.753199	0.0218228	0.751208	0.752381	0.85752	0.812881	0.762583	0.829642	0.805114	0.739528	0.6771	0.682489	0.736423	0.733333	0.800738	0.70509	0.856688	0.316576	0.747739	0.444444	0.765306	0.156891	0.109272	0.834518	0.136106	0.806167	0.886976	0.903226	0.923781	0.878261	0.858065	0.851744	0.874346	0.843966	0.730172	0.5306	0.00329722	0.74486	0.879449	0.849638	0.933962	0.836377	0.873134	0.899188	0.822967	0.587002	0.873276	0.885866	0.869809	0.771338	0.655914	0.656716	0.898485	0.836888	0.859813	0.786645	0.872	0.873576	0.781756	0.88876	0.850772	0.0441736	0.790579	0.654596	0.880671	0.278066	0.797045	0.464678	0.807977	0.872024	0.859375	0.325397	0.134428	0.780749	0.906748	0.937015	0.887075	0.862	0.88577	0.00385356	0.876039	0.887924	0.780441	0.793541	0.902866	0.918234	0.907432	0.822076	0.903514	0.888527	0.557971	0.0105634	0.741611	0.00510915	0.127176	0.127109	0.00316456	0.00610998	0.528211	0.805344	0.00965517	0.0167832	0.00303797	0.89753	0.940777	0.580645	0.811321	0.843972	0.00793651	0.0177795	0.734694	0.875152	0.857955	0.930876	0.591549	0.895928	0.885027	0.931624	0.509119	0.391304	0.892539	0.842105	0.560455	0.794275	0.865471	0.886064	0.168258	0.763514	0.868639	0.903743	0.910256	0.89589	0.88628	0.913451	0.0589612	0.875472	0.911548	0.841709	0.841328	0.872421	0.940102	0.921454	0.900279	0.899823	0.905701	0.00640146	0.589928	0.862816	0.937759	0.9056	0.9	0.815789	0.00450763	0.906383	0.911565	0.00929368	0.0263158	0.811189	0	0.91791	0.0138958	0.0147149	0.123611	0.867849	0.867403	0.817336	0.83475	0.00824442	0.892216	0.729272	0.804438	0.0449561	0.00432277	0.929078	0.740117	0.0495868	0.950578	0.346405	0.828877	0.00389518	0.919118	0.94332	0.00550585	0.00578187	0.529994	0.595745	0.943609	0.594424	0.915919	0.9213	0.790816	0.864572	0.00404531	0.845884	0.955056	0.896383	0.823077	0.568182	0.0373134	0.0104167	0.49	0.702929	0.630137	0.852174	0.854908	0.0119048	0.879665	0.546875	0.00882353	0.00680272	0.00623413	0.023301	0.00852459	0.11283	0.328571	0.530534	0.830904	0.791381	0.395775	0.010118	0.0363144	0.0240889	0.0110656	0.00580076	0.212598	0.7519	0.01553	0.0457944	0.892193	0.759434	0.0402194	0.0410463	0.795024	0.425606	0.794677	0.65374	0.685654	0.871639	0.646259	0.922669	0.874388	0.00816024	0.94026	0.927198	0.870115	0.891935	0.532258	0.607741	0.655217	0.512939	0.657678	0.919844	0.873126	0.871	0.893796	0.928463	0.925	0.909677	0.857143	0.85623	0.941501	0.925508	0.666667	0.817308	0.923077	0.87142	0.934752	0.916427	0.935714	0.909091	0.535461	0.909091	0.592166	0.799091	0.952206	0.490851	0.945895	0.920415	0.013369	0.00425985	0.868421	0.785985	0.821429	0.575388	0.743017	0.935185	0.934545	0.774194	0.813953	0.890688	0.963592	0.886699	0.971292	0.368932	0.912371	0.844262	0.793255	0.857843	0.00520208	0.566964	0.113314	0.858422	0.815678	0.551703	0.0107649	0.0209632	0.0340741	0.730135	0.700254	0.725426	0.725652	0.794203	0.817276	0.880096	0.904487	0.406677	0.911972	0.936521	0.916511	0.858639	0.899563	0.934028	0.874659	0.840796	0.889169	0.892599	0.905063	0.077193	0.826087	0.861304	0.904328	0.933535	0.860789	0.752613	0.921233	0.783626	0.885217	0.863919	0.824503	0.90133	0.881579	0.90099	0.899909	0.794872	0.909266	0.867925	0.781867	0.8157	0.811828	0.832442	0.902522	0.86976	0.82897	0.832579	0.867424	0.932752	0.865837	0.801242	0.401806	0.893048	0.927184	0.833866	0.747082	0.859603	0.669786	0.366906	0.891697	0.875339	0.0734299	0.855319	0.682702	0.922034	0.629032	0.558603	0.0183946	0.0105673	0.781457	0.818942	0.89916	0.00813008	0.0119863	0.0206801	0.0444685	0.0298701	0.106742	0.33202	0.926973	0.04	0.0864198	0.00998336	0.0134959	0.0112807	0.00961538	0.00891266	0.010989	0.941893	0.252924	0.0288149	0.779377	0.942529	0.922628	0.0657895	0.152062	0.766667	0.822951	0.707483	0.882353	0.647239	0.0296334	0.688612	0.945221	0.939891	0.570571	0.00683761	0.00790514	0.769231	0.823789	0.893661	0.8	0.641176	0.829861	0.624658	0.811224	0.683535	0.780676	0.56	0.535928	0.129442	0.812808	0.828	0.744774	0.739286	0.931507	0.626374	0.0454545	0.115385	0.00441413	0.00522814	0.578254	0.847896	0.912371	0.0148588	0.0065312	0.0102996	0.419687	0.303555	0.0302703	0.00636943	0.731401	0.544568	0.522511	0.787829	0.354223	0.671103	0.808649	0.847875	0.931785	0.846375	0.655172	0.952703	0.931461	0.824919	0.0378188	0.927798	0.91386	0.925373	0.123515	0.0836855	0.703053	0.943515	0.94958	0.946913	0.903985	0.911778	0.941512	0.863579	0.880795	0.876807	0.739837	0.782016	0.00534759	0.00385505	0.723424	0.863014	0.947962	0.913793	0.873913	0.888889	0.00623229	0.00566038	0.848781	0.875461	0.787189	0.792102	0.753168	0.716298	0.942308	0.732673	0.901667	0.919753	0.885989	0.93854	0.933515	0.948856	0.00663423	0.00650118	0.921305	0.936464	0.913928	0.907131	0.875	0.933427	0.912668	0.119074	0.89644	0.942529	0.942323	0.827506	0.929448	0.922664	0.922194	0.504202	0.767606	0.771429	0.823409	0.915254	0.842025	0.87863	0.86629	0.927007	0.922535	0.870968	0.779641	0.829532	0.686032	0.739362	0.88114	0.899475	0.891509	0.820961	0.00984252	0.771186	0.808933	0.767094	0.84507	0.904255	0.829135	0.836716	0.876033	0.9107	0.880795	0.714571	0.850746	0.388889	0.455814	0.703593	0.818908	0.00544824	0.277311	0.00619835	0.817635	0.554386	0.759009	0.874856	0.857916	0.00479425	0.863145	0.888087	0.224702	0.884422	0.885906	0.707883	0.37931	0.845277	0.713836	0.934146	0.859079	0.0244691	0.0165826	0.928358	0.900433	0.966667	0.0153407	0.934369	0.895921	0.908531	0.937748	0.00660429	0.010101	0.708333	0.00575264	0.710019	0.836115	0.8	0.858783	0.847059	0.00223547	0.0238095	0.77551	0.883333	0.0929152	0.0185923	0.665953	0.88586	0.619543	0.676806	0.892446	0.934498	0.764368	0.941953	0.00557276	0.811075	0.583333	0.743535	0.805755	0.893333	0.940845	0.818294	0.564961	0.0169309	0.0389082	0.576214	0.475177	0.663957	0.851351	0.924731	0.924021	0.762115	0.859238	0.714514	0.774786	0.862745	0.0106157	0.816964	0.533923	0.251001	0.922807	0.521805	0.915007	0.809859	0.89504	0.694611	0.306736	0.757062	0.873487	0.953405	0.396999	0.507653	0.916364	0.85316	0.81407	0.65812	0.00447227	0.726471	0.980892	0.763636	0.00388199	0.00518732	0.742243	0.605839	0.952381	0.167484	0.130112	0.755776	0.769231	0.94375	0.907285	0.910891	0.869565	0.864486	0.709091	0.714552	0.00565398	0	0.00587921	0.00708383	0.00911162	0.0608108	0.958333	0.897574	0.854786	0.136364	0.00404858	0.9	0.0123099	0.226526	0.793774	0.609375	0.481481	0.00555115	0.939759	0.829646	0.913333	0.916201	0.883224	0.919856	0.00862069	0.813665	0.00377358	0.817503	0.933555	0.854167	0.854212	0.0546479	0.00451264	0.00871348	0.00537897	0.00512666	0.0568613	0.0115774	0.766595	0.7	0.0188034	0.00359195	0.00577034	0.0162703	0.314309	0.831131	0.905832	0.238318	0.0114286	0.8875	0.897196	0.858025	0.350822	0.354728	0.0674449	0.00459921	0.824798	0.932722	0.848163	0.911218	0.928769	0.648469	0.613301	0.898534	0.93133	0.894118	0.875785	0.901547	0.75188	0.925439	0.0053681	0.0123457	0.880137	0.887417	0.00748503	0.926148	0.945752	0.0295797	0.0557065	0.869628	0.916862	0.00154799	0.141631	0.0436893	0.921429	0.87037	0.718826	0.862637	0.921676	0	0.00363108	0.00426212	0.00628931	0.00496524	0.72043	0.947566	0.566102	0.0423542	0.883721	0.854972	0.723214	0.761538	0.301676	0.0032	0.0543536	0.479419	0.0056	0.689046	0.646232	0.747253	0.902116	0.484031	0.0148331	0.944043	0.941581	0.924107	0.794931	0.895105	0.910053	0.00500911	0.172678	0.102625	0.689655	0.848193	0.864542	0.952206	0.00701403	0	0.882006	0.00413589	0.783883	0.0316456	0.00379327	0.00433974	0.00704225	0.00486618	0.971223	0.0110787	0.00537109	0.00637523	0.933924	0.918367	0.795576	0.00417827	0.00447857	0.846808	0.858974	0.877382	0.913345	0.00601323	0.682927	0.340984	0.881402	0.142615	0.156808	0.0334129	0.15959	0.788679	0.860455	0.0213523	0.0613108	0.903909	0.476923	0.636628	0.811873	0.713855	0.291953	0.239691	0.58371	0.577731	0.0124957	0.957031	0.933333	0.909091	0.922619	0.0640496	0.927007	0.745636	0.753333	0.791045	0.548781	0.00650477	0.0052356	0.0343699	0.952	0.905178	0.906829	0.683019	0.678499	0.54491	0.838145	0.893234	0.800509	0.737662	0.186676	0.86682	0.723214	0.878788	0.0183968	0.889734	0.740933	0.72067	0.648936	0.887701	0.801676	0.676471	0.00318979	0	0.162791	0.597701	0.748315	0.547107	0.786096	0.61324	0.794776	0.912234	0.173116	0.84127	0.486917	0.583756	0.834171	0.905738	0.891429	0.848276	0.964225	0.0212471	0.797872	0.780374	0.803922	0.00330907	0.792567	0.823247	0.922619	0.00526085	0.7875	0.550388	0.862034	0.00185644	0.823009	0.755605	0.762136	0.910217	0.0138504	0.00484848	0.937269	0.867769	0.897503	0.925978	0.907563	0.928922	0.00327332	0.0258467	0.133525	0.00417711	0.583062	0.0354906	0.00556101	0.0145119	0.804954	0.701149	0.262712	0.113369	0.146776	0.230845	0.466901	0.862676	0.745161	0.866359	0.818815	0.781818	0.64497	0.786885	0.574468	0.002079	0.00550358	0.00725689	0.848039	0.933924	0.930909	0.911142	0.924737	0.923913	0.0655738	0.00775595	0.00787402	0.00283286	0.00404694	0.0119522	0	0.897619	0.010989	0.0114943	0.828829	0.756839	0.00550747	0.0330508	0.0890052	0.029078	0.00809465	0.0149007	0.792453	0.894703	0.88907	0.0364121	0.00383772	0.00611621	0.010101	0.879794	0.137105	0.126524	0.0162443	0.0253165	0.048615	0.0163934	0.0325694	0.049676	0.517241	0.831933	0.00888231	0.00293542	0.517956	0.348097	0.464492	0.412961	0.0163421	0.199134	0.837294	0.83121	0.937063	0.00295639	0.0106383	0.010929	0.00742312	0.882883	0.0812772	0.00497512	0.521792	0.00493097	0.861111	0.859766	0.822774	0.86455	0.95	0.0804067	0.0867106	0.00342466	0.836431	0.877315	0.236047	0.888889	0.789381	0.0659026	0.752747	0.765625	0.0995423	0.00914381	0.00447678	0.00819672	0.00694444	0.00327869	0.00531046	0.0166341	0.00620242	0.003885	0.861244	0.00536033	0.00611829	0.00700117	0.00759346	0.00499064	0.93736	0.707188	0.789041	0.911765	0.806193	0.125942	0.866242	0.934853	0	0.0055159	0.0107527	0.00308642	0.00715465	0.00506586	0.00632911	0	0.00320513	0.00700525	0.00718563	0.0068089	0.225	0.947608	0.942408	0.00338123	0.00704935	0.00334635	0.0176796	0.858316	0.866795	0.888889	0.809335	0.73622	0.905263	0.0125241	0.092381	0.78866	0.037037	0.85307	0.859524	0.694006	0.930776	0.890653	0.857143	0.93554	0.685897	0.851852	0.0332326	0.00923483	0.935583	0.96587	0.0169731	0.852713	0.701681	0.894737	0.787072	0.0100629	0.0137969	0.869159	0.848361	0.00923077	0.00556439	0.00890208	0.900493	0.883721	0.797101	0.835689	0.0039604	0.002849	0.780985	0.00393701	0.00638686	0.00614869	0.00744879	0.00688976	0.00872093	0.00243309	0.00374532	0.00719424	0.00227964	0.0323054	0.86747	0.00522534	0.00424628	0.915408	0.00900532	0.0264097	0.271588	0.00959112	0.120236	0.103803	0.387597	0.00619933	0.899689	0.775202	0.876471	0.00503461	0.0392262	0.907895	0.0140845	0.00643087	0.00225352	0.29097	0.236678	0.0556484	0.015412	0.00176678	0.001443	0.937173	0.951498	0.953608	0.175641	0.100569	0.209653	0.585947	0.00694766	0.00881057	0.296932	0.716244	0.30897	0.00615621	0.935018	0.0108059	0.885593	0.039604	0.832335	0.00391134	0.00600343	0.00482574	0.00630252	0.00406174	0.00379747	0.836336	0.924581	0.819188	0.00986193	0.0045977	0.0238095	0.0015015	0.0961683	0.00327332	0.178481	0.925466	0.864341	0.854227	0.770764	0.0773931	0.0234558	0.0484848	0.773585	0.0119048	0.0147493	0.87055	0.874239	0.0322581	0.0201278	0.0442359	0.0625889	0.0697264	0.159722	0.908898	0.779661	0.0100402	0.00988701	0.00476948	0.0025	0.760274	0.399061	0.0034965	0.00605536	0.550667	0.013347	0.00441826	0.00699301	0.00811992	0.00497347	0.00381679	0.00611791	0.00351803	0.00387785	0.652367	0.0595084	0.00405405	0.0143296	0.0191388	0.139726	0.888889	0.91875	0.708013	0.86875	0.0485304	0.598793	0.0902527	0	0.0325914	0.510292	0.856698	0.761152	0.712589	0.765306	0.801282	0.280734	0.00627178	0.00373134	0.00784314	0.00475436	0.00767825	0.473804	0.047043	0.00385802	0.613811	0.902613	0.889439	0.889049	0.00596529	0.0175703	0.00892857	0.00733855	0.897	0.224719	0.00658514	0.940541	0	0.420712	0.00580685	0.00890472	0.00809352	0.157061	0.652377	0.909323	0.00415225	0.881679	0.905704	0.821429	0.692737	0.834225	0.691553	0.00518135	0.00671642	0.0102948	0	0.00547945	0.669927	0.00549451	0.0120416	0.865	0.857461	0.0503817	0.0408321	0.00477164	0.0125611	0.00539811	0.722222	0.00773694	0.00215054	0.381356	0.870445	0.888112	0.7343	0.904167	0.778894	0.790984	0.803493	0.00462963	0.148366	0.0352381	0.597884	0.8327	0.763158	0.648352	0.75	0.819961	0.716418	0.821678	0.846535	0.666667	0.837079	0.914286	0.672727	0.816667	0.907343	0.90687	0.00717949	0.88052	0.19457	0.00364964	0.00331565	0.878738	0.553435	0.842932	0.0128552	0	0.00509259	0.00500278	0.00497512	0.0394737	0.00782661	0.781155	0.00160256	0.00417319	0.00480769	0.00507292	0.00361533	0.00718133	0.0107527	0.00553506	0.816887	0.922261	0.584848	0.64557	0.00539568	0.395455	0.830769	0.0225188	0.891414	0.710059	0.272956	0.807273	0.147117	0.00283688	0.9375	0.137931	0.839394	0.777049	0.00829384	0.10443	0.0221465	0.0336634	0.0480948	0.0385284	0.0796703	0.0159067	0.0603865	0.0103627	0.00496894	0.00720072	0.286344	0.126214	0.00579252	0.0148462	0.887218	0.00686499	0.0144928	0.867508	0.595628	0.0114943	0.00505051	0.00328793	0.00746269	0.00623441	0.00614754	0.00411241	0.0106383	0.0431796	0.889394	0.478589	0.0334507	0.0373198	0.0527334	0.0170576	0.00553877	0.00713012	0.0131646	0.00821918	0.0529148	0.282162	0.76342	0.848233	0.109306	0.746935	0.325035	0.00995261	0.153846	0.0195599	0.010917	0.212121	0.871469	0.905405	0.00196657	0.00704722	0.927928	0.0149701	0.767442	0.205176	0.00916285	0.0623145	0.902002	0.844885	0.010101	0.184502	0.00617871	0.0805402	0.311659	0.403727	0.120897	0.0215589	0	0.00291971	0.00362319	0.00573301	0.00550796	0.742105	0.314426	0.622605	0.0117111	0.281996	0.00668338	0.00639854	0.822142	0.0062069	0.00950119	0.0283401	0.878307	0.88417	0.426694	0.818644	0.851155	0.107843	0.157629	0.0362976	0.0336467	0.907216	0.723881	0.813208	0.711604	0.0561331	0.805147	0.373991	0.00356718	0.0170843	0.219271	0.0461481	0.0206422	0.114198	0.495264	0.737374	0.378667	0.0337802	0.0667976	0.0163488	0.0636079	0.820343	0.0470242	0.00821168	0.744403	0.00941828	0.00889061	0.0407674	0.039047	0.0687241	0.27055	0.00213904	0.701049	0.0379464	0.0078125	0.0148605	0.0469256	0.213836	0.886506	0.868687	0.0790617	0.0377358	0.229992	0.121192	0.211823	0.245946	0.278552	0.138544	0.0431356	0.0135993	0.0558511	0.111479	0.250415	0.105691	0.102916	0.441791	0.0526794	0	0	0.0238501	0.0640569	0.919403	0.633368	0.00645919	0.832797	0.0021097	0.00441989	0.016881	0.0914543	0.0265073	0.87701	0.891933	0.854503	0.275862	0.716621	0.902985	0.859903	0.00665984	0.0017094	0.00365464	0.00414293	0.00651466	0.00213106	0.00695249	0.00680693	0.814607	0.0847458	0.0225523	0.00827358	0.119048	0.299169	0.1199	0.043454	0.0553435	0.00970874	0.824742	0.926471	0.00856793	0.00523267	0.0133556	0.885776	0.207792	0.00716561	0.129363	0.00742009	0.816216	0.927406	0.929012	0.825301	0.00633484	0.471095	0.0445736	0.742846	0.457002	0.00729927	0	0.743733	0.908136	0.710594	0.789238	0.458101	0.00607287	0.0312925	0.0217949	0.00336323	0.00534402	0.876005	0.869841	0.901316	0.838546	0.847255	0.170824	0.00667557	0.882698	0.330645	0.105599	0.00484429	0.0161128	0.898592	0.00321543	0.844523	0.851664	0.865462	0.874052	0.00359712	0	0.60241	0.8669	0.606648	0.425486	0.51676	0.00730816	0.00529381	0.00549451	0.00486618	0.00403966	0.00441084	0.0878256	0.0804067	0.0510753	0.877633	0.876574	0.0781427	0.00506329	0.00756972	0.0112835	0.015674	0.00507328	0.010582	0.905967	0.00343053	0.00561482	0.889452	0.923205	0.0167785	0.0136396	0.00990099	0.289855	0.786765	0.695859	0.655602	0.235772	0.00584226	0.197789	0.00838926	0.0622481	0.00505561	0.00395257	0.908127	0.875	0.906977	0.865196	0.00156006	0.922601	0.929012	0.811765	0.933054	0.860465	0.833517	0.919614	0.893665	0.835443	0.860825	0.00255885	0.954545	0.045986	0.0428954	0.00225734	0.0062069	0.00321199	0.00716846	0.834808	0.817829	0.921875	0.714286	0.0508834	0.0043956	0.907216	0.0178282	0.840206	0.0225399	0.146862	0.774336	0.934211	0.831081	0.00135318	0.00256191	0.00569801	0.0037594	0.636044	0.0049904	0.0158888	0.00619933	0.822894	0.00555556	0.0132743	0.0053286	0.00425985	0.00536193	0.00911854	0.00515685	0.00151515	0.00175593	0.00388727	0.910405	0.0592593	0.262894	0.142578	0.409929	0.627232	0.0577281	0.0158479	0.266262	0.322134	0.0491543	0.0659459	0.0891167	0.0230608	0.120757	0.19697	0.324047	0.350379	0.367698	0.464088	0.917515	0.00448431	0.00510725	0.00301334	0.00734158	0.00574383	0.001443	0.0051306	0.00268817	0.0035854	0.0149254	0.0072338	0.137153	0.0931459	0.0384615	0.875	0.00525762	0.129213	0.0983213	0.92	0.16776	0.184255	0.130053	0.0776119	0.0584145	0.022538	0.0485651	0.2	0.0225525	0.0377778	0.00543478	0.918762	0.926316	0.896609	0.932039	0.00296736	0.935622	0.00863931	0.0985099	0.0777502	0.124068	0.218373	0.23665	0.853333	0.00358102	0.873614	0.00380711	0.142218	0.00701754	0.636804	0.103806	0.368343	0.656095	0.135521	0.00460829	0.00234412	0.945355	0.00973236	0.00567376	0.0020284	0.00460829	0.828958	0.704545	0.794964	0.740586	0.788079	0.17951	0.00632042	0.00589855	0.032967	0.0154015	0.0340265	0.0405743	0.0232123	0.015625	0.573034	0.67756	0.81087	0.740181	0.0305556	0.793991	0.0275407	0.752542	0.914692	0.896417	0.832117	0.706315	0.128668	0.0337838	0.00572792	0.00368324	0.00609292	0.015873	0.0041841	0.00560224	0.923345	0.955975	0.00832238	0.00429185	0.00413565	0.00493218	0.00407166	0.00945017	0	0.00267917	0.00578035	0.728435	0.832714	0.715151	0.236402	0.92963	0.00804829	0.00758397	0.0588235	0.00404858	0.577128	0.944954	0.00326264	0.00298805	0.902834	0.00649351	0.0035057	0.923761	0.061144	0.423342	0.441516	0.0680071	0.56199	0.00408719	0.00611354	0.969231	0.00464684	0.00498753	0.779006	0.307907	0.183868	0.00313808	0.00557967	0.00386399	0.174888	0.806061	0	0.0123967	0.005996	0.0140127	0.773771	0.00167224	0.00907591	0.00398089	0.00530223	0.00535906	0.138281	0.0347913	0.934198	0.89309	0.178261	0.917431	0.723849	0.920455	0.908078	0.0111359	0.0187198	0.00956284	0.00213675	0.00667161	0.457395	0.0971049	0.00342466	0.767025	0.90583	0.791946	0.425333	0.00580271	0.0667341	0.294258	0.0294118	0.00426522	0.89019	0.80942	0.0147583	0.0166909	0.764557	0.0100334	0.12	0.704607	0.942529	0.00152091	0.824356	0.0146187	0.00578947	0.00675676	0.00791296	0.01578	0.544304	0.00667976	0.000859107	0.871863	0.00308748	0.00217391	0.886076	0.0101695	0.850575	0.855932	0.0149786	0.00431499	0.00768246	0.00479512	0.00647549	0.00821653	0.0125098	0.881562	0.887458	0.873593	0.406199	0.00617829	0.00557103	0.0114552	0.00609756	0.00545703	0.877907	0.697479	0.00410959	0.0373781	0.0221205	0.00393701	0.00421743	0.0144928	0.00489297	0.00821918	0.915464	0.950276	0.891757	0.75942	0.936508	0.00407793	0.00793651	0.461538	0.866142	0.887743	0.858189	0.0553401	0.0180361	0.00467775	0.00507872	0.0043956	0.0134831	0.280841	0.337914	0.643503	0.525868	0.121007	0.0321262	0.242105	0.00597501	0.002	0.00592718	0.667665	0.759815	0.00391389	0.00618921	0.00487329	0.00524109	0.00659444	0	0.880734	0.926214	0.931035	0.00273411	0.00548885	0.00343643	0.0166028	0.0261484	0.826744	0.533286	0.856522	0.913979	0.00664164	0.00400875	0	0.0107527	0.00447761	0.307839	0.00291333	0.79437	0.85743	0.743935	0.854938	0.931507	0.817518	0.897561	0.702128	0.882759	0.871369	0.918803	0.00462963	0.871795	0.00652377	0.96875	0.00356824	0.0708333	0.835443	0.863363	0.914557	0.918819	0.771812	0.0871795	0.0491184	0.541818	0.846658	0.347002	0.00770416	0.921649	0.921839	0.0924276	0.519774	0.494881	0.00777538	0.00511628	0.110959	0.854423	0.855769	0.00339248	0.0165746	0.0486976	0.205479	0.878866	0.909657	0.769231	0.107882	0.0364047	0.165058	0.740095	0.153014	0.551795	0.00275482	0.606461	0.590759	0.246902	0.173528	0.0468062	0.0106781	0.903226	0.896078	0.0126183	0.0112245	0.0505618	0.875	0.4961	0.393812	0.857143	0.766667	0.89	0.867025	0.902913	0.947205	0.845201	0.883886	0.819749	0.532075	0.858871	0.870488	0.916031	0.948678	0.861386	0.957627	0.929952	0.889231	0.794444	0.198145	0.263145	0.00909504	0.0544298	0.0933383	0.157529	0.512244	0.0209302	0.782938	0.631111	0.935385	0.41484	0.142136	0.00328407	0.0315534	0.64486	0.942431	0.908854	0.948339	0.921975	0.920245	0.862226	0.894737	0.00153139	0.922395	0.896887	0.937975	0.834928	0.661368	0.00409277	0.943662	0.8975	0.944444	0.89011	0.029765	0.0046875	0.839286	0.00718954	0.0136986	0.951923	0.934509	0.83378	0.0225342	0.660763	0.830986	0.914286	0.458333	0.106557	0.0879369	0.0600954	0.111111	0.679054	0.664688	0.921323	0.764075	0.694581	0.39313	0.852941	0.882166	0.805195	0.939394	0.00678674	0.00694789	0.835509	0.949677	0.946619	0.888502	0.635438	0.754277	0.892202	0.844749	0.771242	0.717195	0.404124	0.855932	0.828767	0.747664	0.819884	0.749409	0.904632	0.936116	0.769231	0.00497367	0.0181143	0.842909	0.888889	0.946128	0.890034	0.905149	0.691542	0.860577	0.904077	0.292237	0.0626959	0.794953	0.522088	0.579832	0.799043	0.693965	0.776504	0.882576	0.926966	0.723077	0.651219	0.0701344	0.839895	0.938298	0.936219	0.877844	0.0287129	0.961003	0.93253	0.885781	0.921444	0.883227	0.824	0.933754	0.917808	0.586854	0.908654	0.115962	0.0277778	0.125	0.776224	0.0161039	0.871515	0.928962	0.849192	0.899846	0.894636	0.723881	0.00833333	0.362253	0.794171	0.195794	0.854671	0.772512	0.87027	0.875803	0.824451	0.00305577	0.714286	0.9139	0.886613	0.830657	0.698824	0.00982962	0.00653595	0.00508647	0.917311	0.889456	0.0058997	0.890734	0.922581	0.927152	0.904903	0.014808	0.862917	0.00473934	0.00555997	0.682692	0.00909608	0.80303	0.0471976	0.077951	0.0175439	0.800853	0.786127	0.00588235	0.0720339	0.0613851	0.0909091	0.0429338	0.259101	0.0189732	0.133501	0.0990928	0.862939	0.71875	0.026178	0.00508475	0.0068415	0.0155378	0.765258	0.0701389	0.877219	0.841564	0.108621	0.00969305	0.00761421	0.00560828	0.862903	0.814286	0.641745	0.003003	0.8352	0.0076555	0.00278293	0.00523013	0.907143	0.936397	0.931804	0	0.00136986	0.476804	0.733751	0.239044	0.00427807	0.0314465	0.88	0.461988	0.821429	0.841608	0.797468	0.681356	0.0143965	0.0078329	0.699266	0.775238	0.824331	0.868778	0.825553	0.855365	0.916497	0.348778	0.934537	0.0180542	0.00628931	0.00397772	0.00631413	0.00311688	0.00142045	0.343407	0.0358209	0.0523364	0.0349206	0.0678445	0.0109389	0.00682012	0.938596	0.294221	0.878669	0.865269	0.184252	0.695142	0.0021692	0.971429	0.915359	0.00358423	0.00553025	0.141121	0.808511	0.8125	0.579767	0.0087269	0.00670323	0.00835655	0.0111483	0.639785	0.859438	0.00854701	0.0184798	0.0615385	0.00793651	0.00775194	0.0110057	0.00539374	0.00809717	0.949405	0.00493016	0.0126117	0.00537634	0.00640256	0.969565	0.012749	0.0338462	0.24639	0.0056107	0.104935	0.683099	0.00511945	0.891213	0.0045208	0.0094697	0.00590551	0.00600601	0.0611354	0.89267	0.924971	0.153333	0.375375	0.00712166	0.00285307	0.902985	0.892857	0	0.00682594	0.0125	0.00241741	0.792063	0.377778	0.132875	0.860045	0.886347	0.894161	0.000874126	0.00631579	0.00163132	0.00492005	0.00557325	0.0030303	0.933492	0.835007	0.109299	0.00904554	0.00402414	0.00642497	0.00512295	0.0048675	0.00476695	0.968421	0.00304216	0.951219	0.936759	0.934732	0.00469484	0.00931858	0.902378	0.11509	0.886388	0.933489	0.943128	0.931711	0.00462428	0.903614	0.933754	0.00520382	0.804082	0.00594884	0.0662483	0.933071	0.0842246	0.00567537	0.00238949	0.00253165	0.732577	0.00540541	0.00778816	0.00505618	0.00758621	0.800905	0.00646651	0.0183486	0.00740741	0.00462428	0.00566751	0.915	0.00932401	0.0058651	0.426307	0.821311	0.174528	0.195298	0.337838	0.209198	0.0905782	0.759259	0.257143	0.600753	0.952255	0.878285	0.908257	0.763723	0.916149	0.494595	0.00733753	0.908792	0.890244	0.901758	0.00486618	0.00248602	0.00438169	0.00592495	0.00925314	0.00410678	0.00765646	0.00768246	0.92145	0.0077821	0.135985	0.883576	0.377451	0.743652	0.00280636	0.00922722	0.00931966	0.0150582	0.947712	0.721943	0.00424128	0.753769	0.00336323	0.448171	0.121145	0.169038	0.185121	0.128592	0.259988	0.0347695	0.918605	0.524476	0.846743	0.692921	0.557789	0.830882	0.203125	0.110497	0.843552	0.870833	0.823988	0.790068	0.790514	0.946512	0.00429646	0.00696677	0.00625978	0.003663	0.0166667	0.00634921	0.00271003	0.0248162	0.525066	0.0169889	0.664638	0.792865	0.0998428	0.301493	0.138462	0.00494297	0.963115	0.00359712	0.00236407	0.652067	0.532995	0.754902	0.885609	0.897436	0	0.317495	0.0196906	0.0138696	0.381201	0.00291829	0.0042796	0.036192	0.0102041	0.850467	0.414966	0.0408163	0.00990099	0.781955	0.0120586	0.0861538	0.0042735	0.00279799	0.0377907	0.000990099	0.00536913	0.9	0.00630631	0.00398633	0.00749625	0.0446154	0.912752	0.00738168	0.00452489	0.00727273	0.00466744	0.661801	0.92219	0.00228659	0.00193299	0.00134048	0.00328947	0.00603318	0.00366077	0.00542118	0.895954	0.927677	0.939815	0.00809909	0.00245098	0.918182	0.444043	0.00482509	0.135402	0	0.00550459	0.00727714	0.00902062	0.882064	0.751867	0.913333	0.941278	0.0295508	0.00474898	0.00584795	0.00651163	0.00622939	0.00456204	0.852023	0.00599101	0.274691	0.0157017	0.855621	0.902511	0.9264	0.00229885	0.0414313	0.0011325	0.00621633	0.00403769	0.00327715	0.00378072	0.00556218	0.00596252	0.00184843	0.825472	0.419643	0.181495	0.889908	0.868327	0.875	0.801498	0.892512	0.904558	0.878652	0.934375	0.8775	0.920455	0.919075	0.276568	0.820064	0.94898	0.00294985	0.00660066	0.0369762	0.563898	0.31134	0.274521	0.867133	0.00748663	0.39312	0.0639731	0.907914	0.802469	0.893162	0.88	0.862745	0.874576	0.838863	0.812865	0.863075	0.775171	0.873096	0.840159	0.853234	0.577273	0.0108646	0.818482	0.344828	0.0154799	0.253539	0.0106312	0.603223	0.240981	0.0494506	0.046729	0.0238095	0.00541272	0.0030722	0.156841	0.34201	0.214765	0.0179901	0.0126953	0.00771208	0.0135823	0.0224048	0.903553	0.173532	0.884932	0.00479616	0.461726	0.0823529	0.013245	0.00631413	0.0274914	0.927765	0.00716479	0.00718391	0.00679852	0.00123001	0.853881	0.1961	0.0828025	0.0186688	0.0237037	0.832461	0.715962	0.519961	0.0421053	0.0114017	0.00784656	0.00759975	0.680503	0.644705	0.911429	0.685039	0.00148588	0.00243902	0.0352113	0.00726099	0.00343053	0.103448	0.800752	0.093985	0.0304369	0.0820564	0.20679	0.459259	0.562604	0.1875	0.46494	0.877273	0.846981	0.845996	0.919236	0.00334868	0.00699953	0.00635593	0.005386	0.0165289	0.914191	0.852941	0.877615	0.856984	0.907969	0.0151954	0.0248042	0.0174825	0.0108192	0.289375	0.145789	0.799145	0.00131406	0.835271	0.861386	0.92259	0.0778589	0.787755	0.886525	0.13913	0.0225225	0.0322581	0.0181477	0.882494	0.57554	0.038961	0.00448934	0.0425361	0.745318	0.872038	0.911071	0.519481	0.91587	0.877895	0.0714286	0.891213	0.86631	0.0304317	0.0458554	0.636364	0.909639	0.0940565	0.0169492	0.00904003	0.00568182	0.922197	0.00811771	0.00677966	0.00596421	0.949795	0.935174	0.767677	0.00541028	0.938345	0.943829	0.907264	0.173516	0.00586854	0.00424854	0.854167	0.104106	0.00718778	0.835859	0.0199104	0.844523	0.78882	0.839763	0.650246	0.117555	0.922535	0.00699588	0.00900563	0.864216	0.838897	0.833607	0.743902	0.829268	0.859155	0.5	0.00390625	0.00293255	0.00829876	0.00328693	0.00493421	0.908163	0.00329598	0.0139373	0.853571	0.953545	0.947806	0.950459	0.0314309	0.693038	0.0338983	0.754491	0.722222	0.912931	0.846847	0.912011	0.770609	0.805479	0.774985	0.771277	0.761062	0.758929	0.0207966	0.502199	0.834018	0.857955	0.86688	0.00596125	0.0230769	0.929972	0.928571	0.357166	0.141165	0.764869	0.810074	0.00508618	0.247858	0.0131691	0.110969	0.587198	0.832973	0.831556	0.00662768	0.0066586	0.0987526	0.949886	0.907348	0.714497	0.431177	0.878846	0.93613	0.952909	0.935805	0.923169	0.898723	0.911625	0.880261	0.89044	0.7979	0.822148	0.00334448	0.91635	0.388715	0.749469	0.054878	0.877445	0.900794	0.872283	0.874849	0.883252	0.846101	0.838579	0.857701	0.832964	0.920965	0.867445	0.884778	0.883582	0.869132	0.879299	0.875108	0.839662	0.677635	0.845873	0.774428	0.737374	0.912351	0.0615385	0.635802	0.811111	0.0395623	0.760447	0.92463	0.925781	0.00510664	0.841081	0.875581	0.908284	0.480315	0.77947	0.87234	0.889922	0.880829	0.702381	0.764507	0.861362	0.897663	0.871287	0.883895	0.912473	0.579487	0.879163	0.485994	0.937743	0.895421	0.90696	0.92471	0.919553	0.854626	0.85	0.911687	0.926716	0.911558	0.790855	0.904579	0.0278797	0.887463	0.889269	0.89612	0.94586	0.752	0.0588235	0.0825243	0.686364	0.119608	0.407407	0.902027	0.95082	0.756303	0.656	0.820948	0.26844	0.796117	0.811123	0.00501882	0.844635	0.800363	0.818841	0.811881	0.663979	0.903541	0.878481	0.845182	0.90079	0.864258	0.63109	0.872473	0.00342857	0.00936768	0.00508582	0.546377	0.846022	0.887765	0.932787	0.818249	0.778887	0.846431	0.884298	0.871446	0.892414	0.790749	0.810555	0.641159	0.949664	0.870775	0.840336	0.819142	0.775378	0.868274	0.838951	0.00328138	0.00541072	0.183642	0.810945	0.812308	0.854452	0.860313	0.868902	0.828736	0.423841	0.883399	0.698276	0.735915	0.157895	0.0372881	0.00754549	0.0132159	0.93046	0.904646	0	0.212991	0.108822	0.0564489	0.0891127	0.957983	0.610656	0.829417	0.862129	0.862745	0.560768	0.758621	0.881801	0.176331	0.818182	0.00780572	0.938338	0.890511	0.0064433	0.934483	0.85155	0.916667	0.804183	0.88835	0.831294	0.00677201	0.00343643	0.00286533	0.64497	0.828671	0.594315	0.903698	0.915436	0.909902	0.870516	0.865591	0.00701754	0.0796586	0.850359	0.856848	0.832044	0.876289	0.887223	0.695783	0.871053	0.79562	0.88456	0.690049	0.56541	0.937853	0.916968	0.9375	0.925444	0.919271	0.895805	0.877033	0.393474	0.892617	0.235755	0.0347395	0.731235	0.803763	0.783333	0.653595	0.623547	0.70069	0.921569	0.6016	0.534021	0.21374	0.00738552	0.645161	0.901381	0.767568	0.0243142	0.00366972	0.00472335	0.645973	0.66187	0.0495544	0.0532915	0.111956	0.0908674	0.0727723	0.0852407	0.0427461	0.505855	0.828767	0.886076	0.820186	0.840385	0.739703	0.786408	0.591525	0.0847458	0.0034904	0.00284091	0.00578704	0.954248	0.00286123	0.808743	0.925433	0.931902	0.901675	0.932186	0.0974478	0.00545256	0.0067243	0.856944	0.813953	0.86413	0.741176	0.879765	0.803983	0.854902	0.759237	0.694931	0.625945	0.925926	0.952381	0.00976139	0.89198	0.901827	0.876797	0.201058	0.917763	0.904032	0.892662	0.858599	0.909091	0.766355	0.887912	0.00713558	0.0052506	0.80251	0.736232	0.880952	0.00609013	0.00644122	0.00949868	0.0163934	0.117468	0.75	0.739172	0.672794	0.833333	0.797665	0.703518	0.634734	0.140787	0.544118	0.798387	0.818942	0.4465	0.82	0.138614	0.727941	0.866728	0.780702	0.323353	0.921615	0.884868	0.859241	0.5	0.0286519	0.00492264	0.00297265	0.0081448	0.910714	0.00483304	0.91195	0.899891	0.886951	0.758621	0.90795	0.00463768	0	0.911458	0.914894	0.992	0.719745	0.00522876	0.880282	0.0176406	0.924074	0.372146	0.853333	0.865413	0.922743	0.0297521	0.0327677	0.00378251	0.786207	0.209372	0.780919	0.00497512	0.00537313	0.0124264	0.0636183	0.00826446	0.135338	0.273832	0.012087	0.00487805	0	0.011236	0.00585729	0.00722022	0.903704	0.820106	0.782799	0.897815	0.00421433	0.404762	0.910941	0.945098	0.00549954	0.0047619	0.00692841	0.506211	0.81039	0.890265	0.884041	0.848965	0.00518135	0.00641026	0.0283019	0.821288	0.867868	0.00185185	0.00532725	0.00523013	0.00775194	0.00390879	0.913043	0.0115702	0.922958	0.822823	0.00725566	0.00637959	0.00472813	0.807806	0.871774	0.0128684	0.86783	0.93943	0.862245	0.869846	0.904624	0.817696	0.87381	0.860778	0.107383	0.004313	0.00330033	0.936306	0.911047	0.914258	0.915923	0.856624	0.00479616	0.0252447	0.855263	0.00211715	0.00346921	0.0176349	0.902174	0.00338983	0.8637	0.818471	0.0479103	0.011356	0.0212458	0.040884	0.872868	0.830918	0.0377734	0.127451	0.918272	0.926165	0.00415369	0.0327613	0.00582524	0.453988	0.0161943	0.00537634	0.00306122	0.00487508	0.913043	0.170455	0.0626984	0.00441176	0.00454545	0.895551	0.907246	0.902447	0.811159	0.00635593	0.170455	0.662393	0.00696056	0.00215827	0.672332	0.0040568	0.0057971	0	0.942708	0.168421	0.310468	0.815157	0.86988	0.944223	0.00467836	0.81691	0.570933	0.00458505	0.00392017	0.00226372	0.00926441	0.0267686	0.836576	0.0120638	0.00376884	0.00583333	0.827434	0.00489716	0.938301	0.00195695	0.875486	0.0047088	0.00374707	0.00698487	0.910569	0.744681	0.755668	0.00430622	0.0191549	0.879475	0.561594	0.850267	0.203762	0.919028	0.946429	0.716518	0.269481	0.268164	0.828008	0.887892	0.89407	0.900467	0.904995	0.00561798	0.90875	0.813115	0.811839	0.00990099	0.817708	0.91358	0.928814	0.930263	0.774194	0.877477	0.132225	0.0120968	0.00392157	0.00596125	0.00314465	0.00510762	0.00486855	0.833622	0.951456	0.923588	0.132513	0.00902708	0.00681959	0.00393701	0.00428397	0	0.846154	0.890359	0.909501	0.867267	0.785676	0.922598	0.87257	0.869565	0.855688	0.00647249	0.00326264	0.92511	0.0405862	0.0466667	0.943978	0.949857	0.919811	0.777902	0.0102433	0.00442478	0.00571429	0.031653	0.0310613	0.945614	0.0837209	0.892824	0.835131	0.0267401	0.0990099	0.00678295	0.00257069	0.876316	0.0037594	0.0345794	0.00776915	0.00403497	0.00389358	0.0143416	0.0229084	0.00781861	0.0300796	0.00823799	0.00463576	0.0223933	0.0113821	0.00410509	0.0122783	0.0198777	0.00407609	0.00835422	0.0306947	0.0802752	0.0342466	0.0510544	0.0792181	0.213147	0.0625	0.104535	0.230198	0.299262	0.0240623	0.053528	0.00594694	0	0.036036	0.947826	0.0328789	0.00468683	0.0610148	0.00557103	0.00770077	0.875728	0.112821	0.0152439	0.0268456	0.672489	0.913947	0.920891	0.879937	0.882051	0.223103	0.703704	0.00542823	0.00969213	0.250535	0.928934	0.009355	0.0155039	0.924166	0.00406268	0.00674663	0.668815	0.00459242	0.871744	0.88535	0.888591	0.925764	0.0446001	0.0130246	0.00598802	0.825175	0.880992	0.364486	0.926829	0.13645	0.337553	0.017769	0.034642	0.826923	0.888696	0.00214247	0.901042	0.888514	0.771605	0.946756	0.947791	0.0937782	0.595918	0.00747126	0.456995	0.237211	0.863095	0.782071	0.812808	0.00626828	0.00712589	0.025266	0.9	0.378641	0.924821	0.89033	0.888112	0.602151	0.00513699	0.703025	0.0399485	0.0523354	0.0909091	0.184116	0.0856292	0.153846	0.150754	0.115385	0.117117	0.0934633	0.0984772	0.132159	0.0900621	0.533898	0.855314	0.290441	0.106989	0.28777	0.0261021	0.0143003	0.0277778	0.95045	0.0555556	0.826428	0.838631	0.702198	0.933333	0.403893	0.419441	0.00464037	0.0042735	0	0.0944596	0.176752	0.875839	0.350078	0.00882353	0.011378	0.00737463	0.0225836	0.906118	0.934694	0.00480439	0.00620155	0.00520833	0.00535714	0.00615385	0.00564972	0.00835165	0.00301205	0.915152	0.177033	0.864583	0.00224215	0.00476002	0.00396825	0.91481	0.00739372	0.0663329	0.0282958	0.00553191	0.0058309	0.00780533	0.525568	0.00531915	0.875519	0.896806	0.00389972	0.945946	0.0467527	0.884615	0.00486449	0.00281096	0.923458	0.882653	0.00618499	0.0111111	0.516505	0.910859	0.00573614	0.00720644	0.00849179	0.00683995	0.00677436	0.00264375	0.956044	0.0051573	0.00715421	0.0176211	0.855505	0.00771208	0.00403551	0.00270027	0.00509626	0.697297	0.00396825	0.00420168	0.00590129	0.0055325	0.0156863	0.333966	0.886805	0.904236	0.928058	0.112311	0.089568	0.102456	0.178082	0.103258	0.17163	0.0756246	0.0530726	0.0934858	0.110619	0.0992908	0.126531	0.138142	0.027933	0.0872795	0.20538	0.318605	0.116279	0.054112	0.065331	0.186667	0.887588	0.817073	0.846906	0.00254777	0.0457746	0.5313	0.0872257	0.00985222	0.0833333	0.505666	0.00330852	0.00564972	0.0655819	0.679563	0.853625	0.882068	0.831202	0.953192	0.0205479	0.286765	0.725806	0.901554	0.300176	0.0014892	0.145669	0.0461367	0.00463679	0.86747	0	0.88189	0.968254	0.00255102	0.00445831	0.0035155	0.0810185	0.1	0.872622	0.0137863	0.535714	0.887574	0.921393	0.00404858	0.215517	0.00791557	0.871901	0.653951	0.0647149	0.0773481	0.106716	0.931184	0.761538	0.796681	0.00626959	0.00228571	0.00621118	0.00298507	0.257183	0.184233	0.236752	0.00469484	0.00435256	0.0426288	0.0222694	0.00835073	0.0410714	0.909722	0.908527	0.773973	0.898148	0.909774	0.827869	0.883629	0.6	0.926108	0.855962	0.00537372	0.0042328	0.94382	0.00603622	0.790997	0.854271	0.484108	0.00579252	0.798434	0.00549915	0.00454545	0.00374065	0.00853659	0.0561224	0.0901639	0.00286123	0.00587248	0.00151976	0.00539568	0.815648	0.297988	0.836817	0.099359	0.00823045	0.00415677	0.0144454	0.0521405	0.19457	0.882013	0.882222	0.0116429	0.912409	0.910314	0.89521	0.165714	0.566667	0.0230608	0.0157109	0.878049	0.81759	0	0.570715	0.906497	0.920354	0.871345	0.883019	0.905172	0.814042	0.00693241	0.0138539	0.0375854	0.883065	0.93566	0.919814	0.0973451	0.0155763	0.918919	0.00398142	0.00408163	0.00591366	0.00426667	0.00404858	0.0117188	0.00356888	0.00506971	0.00510638	0.00375094	0.00920716	0.00554785	0.00584795	0.306329	0.561538	0.18197	0.80109	0.880645	0.0321429	0	0.731707	0.00550964	0.00311526	0.0062435	0.0775809	0.0949792	0.135338	0.111342	0.0273723	0.00679502	0.841679	0.081506	0.931373	0.00402685	0.107143	0.00189753	0.986486	0.894636	0.923137	0.577465	0.923077	0.0369069	0.00673226	0.854167	0.385246	0.00861362	0.241234	0.88125	0.886228	0.521739	0.283388	0.842865	0.0231317	0.00596073	0.00924758	0.874396	0.868078	0.917667	0.00870253	0.00401376	0.003003	0.0106762	0.899582	0.684134	0.930149	0.950185	0.959441	0.781466	0.626016	0.546808	0.885609	0.821945	0.837404	0.809524	0.906667	0.0151921	0.0985733	0.00762389	0.821429	0.841584	0.100658	0.805405	0.93956	0.757381	0.898182	0.111984	0.0851064	0.180258	0.260997	0.49163	0.559763	0.78744	0.0078534	0.924217	0.0299539	0.0589354	0.352225	0.0577478	0.779221	0.873857	0.83815	0.904137	0.887654	0.781638	0.886179	0.194872	0.796117	0.665444	0.0143541	0.00482315	0.00399772	0.01059	0.00779727	0.008004	0.00429185	0.885176	0.914617	0.868941	0.868304	0.00510576	0.906977	0.02	0.890215	0.830409	0.880597	0.784247	0.140271	0.0419847	0.90625	0.898774	0.929825	0.815315	0.668197	0.007922	0.877339	0.902107	0.924142	0.80786	0.0125945	0.0162413	0.243578	0.919653	0.883929	0.877057	0.85192	0.917472	0.00604491	0.00451613	0.0306748	0.780612	0.368178	0.873695	0.0111622	0.875786	0.831579	0.943644	0.575	0.879218	0.911894	0.875	0.0814053	0.879539	0.952802	0.943522	0.656036	0.647059	0.861782	0.935028	0.883495	0.921909	0.876652	0.520325	0.909226	0.00483481	0.0040404	0.00466418	0.00466805	0.853117	0.946309	0.878163	0.896774	0.704949	0.861169	0.88151	0.857008	0.923529	0.875	0.00537153	0.00388802	0.240064	0.887387	0.00626959	0.706392	0.918644	0.883817	0.0829876	0.891275	0.301587	0.858324	0.871857	0.864799	0.906437	0.8822	0.862797	0.817126	0.87489	0.8768	0.748175	0.796875	0.903195	0.87285	0.88825	0.84473	0.905716	0.865922	0.851005	0.804843	0.923423	0.839941	0.791745	0.776557	0.597336	0.0898734	0.101562	0.880702	0.822529	0.855294	0.920848	0.931303	0.076631	0.00426439	0	0.00598086	0.00380711	0.636986	0.0055814	0.914141	0.85316	0.887225	0.930769	0.882767	0.588983	0.860279	0.798544	0.72695	0.00876095	0.0148976	0.00634518	0.935039	0.0920904	0.208567	0.215014	0.176944	0.00608	0.00515464	0.00666032	0.278931	0.0055902	0.0619534	0.00343811	0.00587002	0.0117361	0.0181269	0.0226674	0.0575816	0.499102	0.923695	0.855196	0.00338409	0.134942	0.823672	0.839855	0.861862	0.757991	0.00817327	0.00650344	0.00660569	0.0166667	0.0214493	0.00608026	0.00406174	0.884389	0.536128	0.931108	0.941667	0.030837	0.025641	0.0023068	0.0056926	0.00609756	0.00224467	0.0463495	0.0821842	0.0953361	0.0189873	0.816621	0.841733	0.892081	0.128286	0.0508366	0.0244328	0.00767414	0.00854701	0.031746	0.853774	0.882023	0.858974	0.00452196	0.903727	0	0.00645439	0.909348	0.0282332	0.00146092	0.00672948	0.111697	0.0468227	0.0542857	0.118315	0.733813	0.0103093	0.931507	0.891745	0.91954	0.915058	0.790698	0.0400751	0.023023	0.0226537	0.0554737	0.94902	0.946667	0.00793651	0.00449871	0.00595238	0.006539	0.379725	0.442765	0.8669	0.902133	0.0574713	0.866497	0.845084	0.951613	0.759214	0.889328	0.107456	0.0262357	0.0231278	0.0146413	0.200472	0.0209821	0.947489	0.880478	0.0431235	0.089701	0.0583468	0.047619	0.162252	0.916431	0.158187	0.15142	0.178508	0.936842	0.0201306	0.900185	0.939769	0.967949	0.940934	0.911458	0.525714	0.529762	0.0158103	0.0387097	0.0648148	0.901841	0.00847458	0.00646831	0.764706	0.00451671	0.00503145	0.818182	0.0238971	0.0481132	0.00757576	0.00668338	0.0286242	0.896429	0.57115	0.0548327	0.147256	0.0300261	0.00457038	0.00664452	0.0169252	0.0195969	0.548673	0.00597701	0.00689655	0.00669643	0.00478927	0.00756254	0.0100125	0.885467	0.225053	0.0721831	0.663717	0.00870147	0.00566572	0.0058072	0.00470085	0.926445	0.00811359	0.00564392	0.0681818	0.91635	0.00582698	0.140693	0.10671	0.423903	0.918091	0.884131	0.454065	0.010446	0.00526316	0.107383	0.00198906	0.00364964	0.00930521	0.00722456	0.862588	0.855777	0.805405	0.0629437	0.0687831	0.00482196	0.00164609	0.267352	0.463886	0.372027	0.00627944	0.00429448	0	0.0112518	0.00463392	0.0354267	0.00483729	0.00309324	0.00749376	0.00593472	0.00536193	0.00574713	0.00465658	0.00895037	0.924615	0.938093	0.911542	0.00500208	0.00342564	0.0050923	0.00471698	0.00767754	0.94717	0.00283286	0.168586	0.257287	0.27937	0.0564731	0.652098	0.109528	0.099903	0.0366146	0.766732	0.728643	0.88125	0.852234	0.790576	0.833179	0.856193	0.0194932	0.00310146	0.00424809	0.840932	0.719355	0.834254	0.164528	0.301413	0.0227571	0.0547818	0.0225564	0.105187	0.171865	0.88746	0.00681431	0.925714	0.0575296	0.887755	0.0158604	0.00601504	0.0242038	0.89018	0.163934	0.857759	0.929134	0.00503778	0.00442478	0.00550661	0.00475964	0	0.00370714	0.91195	0.00283286	0.00437318	0.0016247	0.554997	0.00756757	0.166667	0.859293	0.883005	0.00489396	0.00619195	0.00332779	0.00553506	0.0309478	0.873611	0.00490998	0.00377358	0.00622711	0.00747464	0.40178	0.886116	0.782178	0.00439754	0.00869565	0.00766871	0.00620091	0.0018622	0.011583	0.915187	0.895161	0.0025413	0.00877193	0.002997	0.00407056	0.0310078	0.0136799	0.003663	0.00990753	0.0030722	0.00325733	0.00715015	0.706231	0.894856	0.860487	0.903061	0.00643604	0.844156	0.889655	0.0294957	0.213622	0.588235	0.46281	0.324074	0.0390123	0.0482361	0.102097	0.849081	0.0158192	0.00559076	0.00558943	0.00381679	0.00511291	0.906801	0.0107	0.932692	0.0231959	0.214101	0.932927	0.918502	0.921498	0.858128	0.00729927	0.0466667	0.00519818	0.00495663	0.00707786	0.834025	0.00629327	0.947674	0.938667	0.0523013	0.117175	0.00590245	0.00393507	0.00526064	0.939474	0.0247813	0.0399516	0.0509771	0.0458365	0.0634191	0.00519481	0.00773994	0.192899	0.0907549	0.00555556	0.548781	0.00365297	0.0750552	0.00579019	0.00398804	0.00375427	0.156334	0.00363857	0	0.00605144	0.00713267	0.00513259	0.00509259	0	0.00475939	0.00269906	0.919026	0.944206	0.86828	0.915692	0.903084	0.0057554	0.688172	0.00468823	0.0166667	0.00573888	0.0301129	0.00685786	0.199721	0.376033	0.039983	0.0035443	0.71746	0.94052	0.00626649	0.00355619	0.889785	0.00487409	0.0234637	0.87116	0.0506156	0.0689655	0.0145119	0.0053135	0.00379687	0.00269179	0.00267142	0.0104987	0.00655022	0.00730594	0.00459137	0.0822785	0.00267023	0.00929368	0.695652	0.00542797	0.00328947	0.484237	0.651601	0.0433051	0.00615385	0.0339343	0.281797	0.00303644	0.927734	0.804878	0.533546	0.0108548	0.839662	0.007109	0.00502828	0.00409836	0.00280374	0.00334076	0.00584307	0.886978	0.764858	0.00533808	0.0460405	0.110149	0.143722	0.03153	0.032831	0.0108418	0.0854701	0.0905512	0.0673981	0.245283	0.154696	0.0424895	0.0416089	0.0503101	0.103113	0.280899	0.00823045	0.915718	0.9279	0.00371517	0.0037087	0.00417246	0.00373483	0.00957854	0.00512618	0.00790167	0.00710594	0.00540297	0.00232288	0.280179	0.0616493	0.0139535	0.92217	0.840058	0.869105	0.546825	0.48503	0.0271318	0.880407	0.00768776	0.0721831	0.0029703	0.00387597	0.00447427	0.102454	0.0675341	0.0183928	0.677966	0.0246575	0.00110865	0.107249	0.00551471	0.00336377	0.935811	0.910747	0.925882	0.928166	0.647619	0.00832073	0.003125	0.0140845	0.0126582	0.845501	0.843318	0.863946	0.0527859	0.143963	0.0413437	0.0798923	0.0379418	0.943503	0.928105	0.00953619	0.0252525	0.699065	0.00448934	0.00645393	0.00547945	0.875622	0.839947	0.00503525	0.0076442	0.00918133	0.0210787	0.0146879	0.00774793	0.00217549	0.0139211	0.00533491	0.924818	0.881044	0.00561601	0.0423077	0.167491	0.199236	0.145985	0.00434783	0.00190114	0.182209	0.223276	0.914894	0.932802	0.00733138	0.865012	0.00673077	0.00649351	0.0316667	0.0494905	0.913706	0.874021	0.874286	0.00485437	0.225265	0.11073	0.0290909	0.778378	0.023166	0.700066	0.905512	0.811159	0.735577	0.00432499	0.0110683	0.0126449	0.0199223	0.860279	0.412541	0.906061	0.758197	0.865306	0.0289308	0.0264664	0.0904908	0.182741	0.922438	0.886916	0.884219	0.910823	0.0419385	0.380228	0.882979	0.159435	0.00264375	0.174377	0.00418702	0.900553	0.84684	0.359504	0.00582524	0.00758808	0.938224	0.836842	0.69341	0.0932075	0.00616016	0.0159453	0.00921376	0.00776965	0.885845	0.868035	0.814424	0.941441	0.00801068	0.607756	0.00373657	0.86014	0.527381	0.752768	0.830861	0.825658	0.690076	0.0034904	0.926004	0.899942	0.699889	0.813333	0.00698758	0.00860832	0.890068	0.229826	0.913534	0.850622	0.876389	0.9	0.943723	0.904917	0.902451	0.912768	0.881443	0.914438	0.922849	0.851327	0.728859	0.881617	0.85119	0.929379	0.682848	0.863262	0.0673629	0.878077	0.869823	0.603774	0.861357	0.761724	0.879397	0.754237	0.866967	0.0367463	0.124807	0.79378	0.909734	0.815534	0.825186	0.933468	0.88292	0.878049	0.0196429	0.402135	0.616878	0.0493023	0.941712	0.640801	0.754325	0.849823	0.873563	0.0352717	0.0903614	0.00590551	0.00287356	0.471557	0.0087822	0.117371	0.747596	0.885434	0.922141	0.912369	0.884058	0.113573	0.756993	0.830299	0.891892	0.85446	0.907489	0.338403	0.923695	0.910697	0.919266	0.00532387	0.00666667	0.00589005	0.892774	0.894606	0.944898	0.898067	0.904074	0.00319744	0.00329164	0.00541126	0.00673725	0.884375	0.691542	0.0283186	0.769231	0.84186	0.923558	0.900149	0.853916	0.333333	0.00148038	0.118122	0.784173	0.729084	0.280127	0.814815	0.106043	0.902494	0.893387	0.782542	0.868571	0.854456	0.873211	0.0110922	0.107527	0.827044	0.857791	0.809955	0.898006	0.885211	0.859649	0.881944	0.821752	0.910537	0.820168	0.834891	0.841398	0.83549	0.747178	0.0129241	0.00560538	0.0576923	0.925276	0.932515	0.828947	0.2	0.215986	0.518919	0.937931	0.90751	0.0104279	0.0710059	0.935927	0.05573	0.912584	0.937225	0.88966	0.0527607	0.00821596	0.0059657	0.773616	0.896774	0.0043755	0.771962	0.724719	0.901675	0.87133	0.833136	0.862245	0.00402994	0.00192678	0.00921883	0.00550964	0.00668896	0.0166889	0.00214823	0.209524	0.00479351	0.849558	0.955224	0.822222	0.00578313	0.00281294	0.00312919	0.00614125	0.0103704	0.931035	0.0039185	0.00593723	0	0.00434311	0.00330989	0.00792752	0.0759494	0.00555997	0.00510465	0.00829876	0.00518135	0.139013	0.910394	0.0035824	0.005	0.913295	0.892241	0.858407	0.0153061	0.928571	0.917178	0.0222717	0.016129	0.00336323	0.00700935	0.261972	0.00158103	0.895753	0.924658	0.00650759	0.00516432	0.00423729	0.00613208	0.550926	0.00417827	0.0021575	0.885714	0.0502431	0.00448096	0.00118624	0.893214	0.502597	0.00365631	0.0268895	0.00362757	0.953995	0.895062	0.91791	0.00492126	0.0162791	0.819549	0.00604595	0.00487092	0.862238	0.00565885	0.876667	0.909305	0.00126662	0.00321543	0.889077	0.61183	0.95356	0.0070373	0.465465	0.00659051	0.0051957	0.885027	0.819887	0.883108	0.839228	0.878511	0.901266	0.89527	0.312111	0.907143	0.717479	0.263729	0.363531	0.00843882	0.00724638	0.0352304	0.0149148	0.00380068	0.856992	0.306878	0.00706357	0.00689655	0.929504	0.00514933	0.00327198	0.00717131	0.6875	0.789883	0.47012	0.942652	0.00779221	0.00595238	0.00525526	0.00900901	0.829211	0.00186393	0.00520833	0.00592885	0.00507614	0.00356506	0.00357398	0.540921	0.197712	0.00405954	0.75	0.00831025	0.00208623	0.0164835	0.00446999	0.0147203	0.00702576	0.0181159	0.0281907	0.0106952	0.00431965	0	0.00398804	0.00656455	0.0348736	0.72619	0.00754717	0.00252845	0.890196	0.00609756	0.00153374	0.00471063	0.00628535	0.00449843	0.00632911	0.868512	0.827465	0.911565	0.00502008	0.00343407	0.860104	0.00564516	0.0044287	0	0.903509	0.934866	0.942568	0.00582242	0.107056	0.00437828	0.0117253	0.872093	0.971631	0.839357	0.893899	0.863946	0.0191874	0.0048	0.00530973	0.00472441	0.0342857	0.754967	0.869474	0.833948	0.840637	0.826033	0.878728	0.845455	0.814371	0.8625	0.884532	0.757812	0.0222222	0.0215517	0.554745	0.974576	0.545094	0.805031	0.0903762	0.00489476	0.0070922	0.00800337	0.0150538	0.778196	0.00622837	0.00309789	0.423267	0.00389105	0.0625798	0.893617	0.873626	0.00624291	0.00656716	0.873333	0.00376884	0.00447094	0.0042508	0.989583	0.945946	0.00362319	0.0123318	0	0.0819672	0.0269886	0.0047619	0.0342253	0.00849257	0.0101892	0.521277	0.929487	0.940541	0.975248	0.00393056	0.041769	0.0164718	0.00538255	0.910299	0.456628	0.688442	0.00789266	0.208174	0.806667	0.0629371	0.00377358	0.060495	0.303448	0.10399	0.00554324	0.00574163	0.00283286	0.00452148	0.00181708	0.0620155	0.013089	0.00434243	0.193103	0.00714286	0.00476443	0.0105422	0.014295	0.00522388	0.926733	0.907285	0.461318	0.0646853	0.00299043	0	0.00308452	0.483871	0.700658	0.00996678	0.542587	0.00767263	0.00624721	0.0052521	0.00661704	0.881988	0.964706	0.00425834	0.00344037	0.543307	0.0516627	0.0157434	0.0215827	0.901333	0.0301724	0.421229	0.917526	0.0175195	0.0124367	0.00589569	0.00400712	0.0106242	0.0203813	0.0607287	0.00203804	0.942029	0.860606	0.00571429	0.641509	0.941288	0.165939	0.008	0.0040404	0.00474777	0.020558	0.878049	0.0316256	0.0216183	0.0480905	0.704062	0.914201	0.853484	0.810026	0.826923	0.844541	0.0372453	0.940945	0.00645161	0.00337458	0.00472627	0.00431965	0.00859107	0.958955	0.0380435	0.0779221	0.00556881	0.0885333	0.0217746	0.0427662	0.17759	0.150125	0.135277	0.874494	0.0504365	0.0139312	0.360632	0.0512492	0.294802	0.0060241	0.00394046	0.185535	0.903577	0.00691085	0.934726	0.927778	0.84854	0.0798065	0.79913	0.00394945	0.960352	0.0253566	0.00359712	0.025544	0.773585	0.321641	0.00495868	0.00341933	0.00373134	0.867396	0.0153029	0.152361	0	0.0033389	0.005743	0.0296296	0.00473613	0.00648228	0.00448431	0.826848	0.75265	0.75	0.833333	0.852941	0.0302613	0.0379747	0.453757	0.932886	0.00351494	0.940639	0.925287	0.880435	0.00318269	0.0300752	0.00676983	0.00406504	0.00441339	0.00572391	0.00530504	0.00408163	0.00775194	0.944828	0.008	0.864615	0.0166667	0.0169492	0.00639561	0.00407451	0.00242718	0	0.00601323	0.00391007	0.00244499	0.00675295	0.935733	0.744604	0.00296736	0.914485	0.00415129	0.0318644	0.789661	0.0107335	0.00938338	0.0123967	0.0240642	0.00609756	0.00361174	0.947095	0.785894	0.873323	0.242545	0.061627	0.304933	0.940717	0.54039	0.00506329	0.00344234	0.899755	0.0126449	0.00343053	0.00484496	0.00318471	0.0073831	0.00327466	0.00392157	0.831633	0	0.00516796	0	0.00993124	0.897778	0.0082713	0.0145985	0.0509031	0.00735294	0.00650558	0.00403226	0.181075	0.442119	0.0106952	0.723529	0.881517	0.266112	0.95679	0.773333	0.00711054	0.00692042	0.00578704	0.0115942	0.860577	0.825243	0.00463822	0.850847	0.862961	0.28589	0.761544	0.885057	0.875	0.00334448	0.00751073	0.00375469	0.003861	0	0.0372093	0.820856	0.0216138	0.00904977	0.010101	0.894322	0.851429	0.274354	0.902516	0.88125	0.0296053	0.84596	0.0160428	0.0328032	0.189119	0.00609292	0.00152439	0.430939	0.867987	0.103896	0.939529	0.934466	0.949153	0.219922	0.429038	0.179965	0.880086	0.84058	0.702259	0.00167224	0.00937866	0.870656	0.890014	0.158657	0.102589	0.151978	0.0875	0.784711	0.175221	0.0509259	0.123457	0.108108	0.91	0.0663232	0.103478	0.237847	0.122057	0.153846	0.145394	0.0064	0.00974026	0.873626	0.263629	0.960976	0.839009	0.921708	0.85865	0.676307	0.274734	0.0289914	0.0636364	0.0262582	0.00249688	0.00324675	0.00576218	0.00300752	0.0012087	0.939394	0.0343725	0.00607064	0.0179249	0.00299401	0.0988056	0.0743802	0.0229983	0.772152	0.0789037	0.0741325	0.753012	0.926606	0.913208	0.936709	0.00253004	0.0450704	0.00925926	0.00899101	0.0214133	0.0770833	0.00497512	0.0080171	0.0116598	0.00527705	0	0.0515907	0.0386572	0.10125	0.129979	0.0642085	0.00454545	0.171429	0.853175	0.933492	0.0480082	0.0686869	0.0457218	0.0580913	0.0677966	0.0589391	0.00321371	0.00660429	0.0215054	0.0163312	0.00932306	0.00607287	0.00449438	0.00487805	0.873824	0.88629	0.821399	0.0752991	0.362573	0.237866	0.00983946	0.00598007	0.00519751	0.00452899	0.010327	0.00136799	0.811751	0.932203	0.301038	0.619965	0.0740233	0.0642792	0.136026	0.00576369	0.552448	0.0060015	0.893688	0.0151869	0.0681818	0.0107759	0.120666	0.0408163	0.0102041	0.00108108	0.582386	0.00649351	0.00626959	0.00877193	0.828244	0.00701754	0.00383142	0.00407539	0.327273	0.18818	0.00538922	0.00769231	0.0248227	0.0511811	0.656686	0.923274	0.00685654	0.00309598	0.00476758	0.00477164	0.00167224	0.00537634	0.112426	0.0576541	0.589017	0.0720721	0.868263	0.108452	0.101276	0.293333	0.211217	0.0584677	0.110664	0.861886	0.794872	0.00416667	0.00334448	0.0682128	0.162319	0.00787057	0.00462428	0.00894632	0.873594	0.00217628	0.00447427	0.00489663	0.00551471	0.479087	0.183138	0.00496689	0.00222965	0.00207469	0.00564972	0.00796178	0.012605	0.894737	0.0472222	0.842105	0.046176	0.0103627	0.00542495	0.864943	0	0.90237	0.00689655	0.00496032	0.0114943	0.00923788	0.00816024	0.150754	0.00536193	0.0396882	0.040305	0.0278921	0.293403	0.138116	0.00365497	0.00405588	0.00342075	0.250742	0.0267358	0.144695	0.216867	0.0308311	0.10733	0.012931	0.0405904	0.0997517	0.128415	0.268116	0.00196657	0.00224719	0.402754	0.0694737	0.0100354	0.0597015	0.00425532	0.00350385	0.392045	0.00742268	0.0823715	0.0332898	0.122115	0.0508633	0.124038	0.056229	0.772727	0.137106	0.167959	0.204589	0.0691489	0.163384	0.123348	0.225806	0.00535475	0.10026	0.013266	0.690355	0.113514	0.041958	0.161864	0.00793126	0.13913	0.00415369	0.00852273	0.00420757	0.00747664	0.00669892	0.0106838	0.614458	0.927515	0.91834	0.840336	0.64186	0.829073	0.0157563	0.0432738	0.083004	0.222302	0.00112296	0.00114548	0.949117	0.934983	0.936858	0.924712	0.92887	0.94709	0.936232	0.00388199	0.00287356	0.138182	0.9375	0.875	0.941788	0.275052	0.928994	0.902303	0.766949	0.899625	0.886364	0.00481026	0.0864726	0.0228833	0.0175824	0.247031	0.10443	0.909619	0.0385233	0.152661	0.0971599	0.0983607	0.0605871	0.207229	0.145985	0.0752406	0.909599	0.00486855	0	0.00603622	0.935957	0.918239	0.297468	0.835043	0.779661	0.915323	0.929204	0.00461894	0.935599	0.00550055	0.00339328	0.00372995	0.225589	0.683426	0.90065	0.907336	0.799447	0.823529	0.957983	0.0753656	0.320309	0.709522	0.907407	0.752475	0.00386527	0.0034662	0.00358744	0.00346821	0.00385505	0.00559552	0.0462555	0.755376	0.922374	0.874429	0.89604	0.883399	0.891483	0.868766	0.929474	0.209524	0.791506	0.905735	0.895652	0.879098	0.142151	0.689708	0.234257	0.0928105	0.00906736	0.904062	0.910714	0.857616	0.831169	0.500551	0.902222	0.931035	0.899669	0.089	0.60503	0.629214	0.927419	0.909897	0.691079	0.919708	0.747466	0.910576	0.938883	0.893451	0.855769	0.923588	0.946023	0.89881	0.887139	0.307386	0.00443459	0.00547345	0.83612	0.0165138	0.865672	0.928571	0.740876	0.809717	0.637097	0.861635	0.874372	0.004662	0.00559105	0.821918	0.641604	0.760085	0.797468	0.520885	0.762058	0.935065	0.896907	0.907986	0.878571	0.55284	0.516393	0.845098	0.792906	0.84778	0.00565771	0.938182	0.00433213	0.00762631	0.0105541	0.908382	0.864043	0.897436	0.667946	0.00583942	0.841407	0.820771	0.076779	0.867676	0.953757	0.957865	0.479144	0.0162749	0.103093	0.0119157	0.76047	0.229395	0.46451	0.854754	0.0125523	0.918114	0.824214	0.852459	0.00403063	0.790011	0.514286	0.0258475	0.542683	0.924528	0.00432277	0.921856	0.890995	0.00493583	0.899721	0.0066179	0.188341	0.903226	0.808824	0.876812	0.0435065	0.171885	0.74981	0.0115456	0.0202995	0.030303	0.0146565	0.0255	0.0282101	0.213823	0.0198676	0.226543	0.32973	0.0151515	0.00147275	0.205479	0.0048	0.00470219	0.901099	0.00366876	0.977401	0.00534759	0.0050923	0.945378	0.107692	0.0463576	0.00431655	0.00518711	0.00429923	0.914097	0.879518	0.042328	0.316614	0.330842	0.0561519	0.907895	0.853147	0.919827	0.0145706	0.160677	0.00578871	0.00469484	0.00286169	0.758621	0.00672948	0.0625	0.149425	0.958763	0.868231	0.917127	0.673797	0.010551	0.00404449	0.0112735	0.103406	0.045512	0.00571429	0.00597015	0.0046729	0.00532623	0.449761	0.00456204	0.892308	0.00378788	0.0180879	0.0163551	0.003996	0	0.0165062	0.0128848	0.896247	0.879397	0.374269	0.909091	0.0188679	0.0452675	0.0120192	0.0133185	0.0465116	0.903498	0.173502	0.142003	0.0483271	0.0636792	0.0399881	0.00439024	0.00567108	0.00526712	0.908203	0.859274	0.903289	0.00861632	0.00495786	0.00190295	0.00400534	0.00761697	0.00371747	0.866279	0.782018	0.26313	0.0348189	0.45738	0.0501894	0.0512821	0.195294	0.921296	0.198726	0.0299625	0.0104302	0.834783	0.00459137	0.00449564	0.0109141	0.701219	0.00384615	0.278107	0.599767	0.358696	0.181818	0.0217835	0.0268908	0.00948767	0.027957	0.0383171	0.104338	0.521739	0.477444	0.00310752	0.0581761	0.114894	0.146226	0.0137931	0.00659824	0.75337	0.00712831	0.00483759	0.0305851	0.0304659	0.0157134	0.790909	0.00371747	0.888268	0.886179	0.884211	0.874286	0.88075	0.932099	0.887938	0.934661	0.872263	0.803109	0.00325335	0.00295421	0.863808	0.847716	0.00613497	0.00724638	0.00511073	0.00343643	0.00521966	0.286786	0.894231	0.889968	0.950355	0.00395257	0.00382343	0.0598943	0.000843882	0.00464756	0.00432277	0.00655431	0	0.882184	0.899549	0.93988	0.924731	0.0124918	0.00818331	0	0.015775	0.00945307	0.128257	0.613924	0.0106086	0.00496102	0.00956938	0.90367	0.958678	0.0265734	0.00333444	0.00318907	0.00740741	0.847059	0.182584	0.916667	0.923077	0.288714	0.0324118	0.0365488	0.015121	0.00202429	0.00472813	0.00526662	0.594502	0.22093	0.0116279	0.286004	0.675579	0.487414	0.888476	0.659054	0.00267857	0.588083	0.931373	0.947368	0.694586	0.407821	0.668496	0.0224868	0.00433369	0.605634	0.943327	0.914027	0.561644	0.566434	0.804444	0.771242	0.942693	0.850144	0.895674	0.877612	0.905325	0.923457	0.128743	0.0021978	0.904762	0.858247	0.0665491	0.0441745	0.0952381	0.0898367	0.808962	0.798995	0.81194	0.837912	0.0220994	0.791469	0.0493741	0.0204918	0.0033195	0.0122951	0.0211899	0.331572	0.0458716	0.931035	0.821429	0.592179	0.785467	0.489879	0.928571	0.939891	0.77521	0.011259	0.00538079	0.839394	0.860427	0.835267	0.919048	0.948435	0.929936	0.899721	0.957265	0.614148	0.894134	0.897181	0.87801	0.826711	0.917808	0.855042	0.87033	0.8784	0.869427	0.930233	0.935323	0.80226	0.866242	0.701639	0.953629	0.870968	0.929412	0.944	0.920934	0.00473373	0.820339	0.939142	0.570312	0.922131	0.786008	0.813793	0.528875	0.769663	0.901288	0.837379	0.796703	0.535714	0.940657	0.00395452	0.0028777	0.866973	0.802752	0.664894	0.849673	0.546485	0.94012	0.900433	0.883817	0.897233	0.930599	0.553055	0.832669	0.898357	0.666667	0.677632	0.801223	0.671192	0.701506	0.0346696	0.763393	0.864407	0.00520156	0.912682	0.865285	0.881481	0.964286	0.912195	0.775641	0.862295	0.884615	0.851175	0.873457	0.719611	0.444169	0.867257	0.512766	0.853659	0.881331	0.156701	0.942574	0.456954	0.864286	0.946372	0.94743	0.931655	0.9203	0.95569	0.885965	0.907658	0.890805	0.901478	0.925224	0.870543	0.933135	0.948929	0.904762	0.868327	0.861702	0.80563	0.880299	0.954128	0.833787	0.916923	0.907143	0.900353	0.95086	0.553488	0.159583	0	0.69962	0.881974	0.968397	0.00691017	0	0.905213	0.00228571	0.00576369	0.00372902	0.875	0.902439	0.930556	0.90458	0.936537	0.920403	0.849645	0.855522	0.895709	0.910222	0.886692	0.919444	0.874098	0.903675	0.879392	0.867993	0.957219	0.928889	0.889127	0.955343	0.931429	0.887987	0.722734	0.928977	0.939012	0.887805	0.826602	0.426357	0.860759	0.827586	0.0264901	0.804714	0.609396	0.856471	0.746106	0.875582	0.841646	0.759259	0.82199	0.264241	0.087006	0.0716511	0.731449	0.756579	0.168675	0.502762	0.786008	0.873973	0.864813	0.707061	0.842105	0.56126	0.796226	0.279167	0.586592	0.853538	0.716861	0.801527	0.612648	0.633333	0.803797	0.878419	0.621394	0.869767	0.743056	0.909646	0.583505	0.772727	0.85814	0.8473	0.785908	0.8	0.830189	0.220877	0.756579	0.681818	0.824818	0.823746	0.759259	0.176707	0.884458	0.779874	0.852262	0.78169	0.458333	0.640167	0.843878	0.881988	0.56518	0.893032	0.889535	0.720833	0.83432	0.668309	0.904323	0.821656	0.853687	0.162088	0.629177	0.896341	0.00959233	0.576577	0.832512	0.807164	0.821809	0.841667	0.835034	0.0640125	0.443228	0.871308	0.660589	0.659091	0.834594	0.816848	0.852417	0.821767	0.758993	0.82282	0.610636	0.813495	0.782536	0.71777	0.752964	0.690377	0.920615	0.74537	0.923077	0.00235516	0.877387	0.132695	0.592992	0.844037	0.570698	0.773451	0.952826	0.601887	0.862117	0.896216	0.0112767	0.869231	0.90367	0.857067	0.844282	0.425743	0.272727	0.0400534	0.0196358	0.0989848	0.00796813	0.856378	0.119146	0.161599	0.115337	0.758389	0.850394	0.784512	0.816901	0.745822	0.966981	0.00617284	0.788079	0.911724	0.837246	0.875339	0.906061	0.642857	0.87234	0.611404	0.86795	0.803906	0.258667	0.559486	0.30303	0.940171	0.431484	0.88046	0.943794	0.865833	0.831899	0.750276	0.0288248	0.211841	0.648084	0.804684	0.883161	0.869458	0.877384	0.639949	0.592252	0.807047	0.861827	0.197232	0.197452	0.0881378	0.16897	0.184129	0.0219484	0.0115031	0.27702	0.891445	0.810959	0.754325	0.884298	0.845932	0.743548	0.836442	0.698382	0.90303	0.811145	0.912892	0.0163154	0.00334928	0.930064	0.88278	0.951841	0.911765	0.895857	0.00775194	0.822878	0.872222	0.821178	0.819419	0.776025	0.852575	0.786395	0.815117	0.852467	0.915682	0.90363	0.841004	0.656883	0.730769	0.865298	0.836942	0.759587	0.654634	0.107438	0.949425	0.899467	0.928254	0.909467	0.906751	0.9256	0.926391	0.927521	0.91323	0.917287	0.929022	0.92132	0.917238	0.926619	0.947016	0.90257	0.931571	0.93957	0.924832	0.903614	0.931457	0.925336	0.934795	0.864745	0.892532	0.929078	0.945882	0.891247	0.873272	0.889077	0.679521	0.664135	0.652839	0.907745	0.888636	0.0261593	0.779108	0.83628	0.932712	0.893281	0.0845214	0.0353698	0.27619	0.900296	0.87905	0.897754	0.901613	0.788955	0.899563	0.871901	0.831731	0.463325	0.920508	0.78555	0.0641875	0.00580046	0.00494071	0.875472	0.00601633	0.0131868	0.743697	0.786337	0.83448	0.91519	0.929586	0.00565276	0.00432612	0.265105	0.859264	0.954907	0.913599	0.873518	0.932563	0.958549	0.931624	0.92163	0.0839695	0.887819	0.86873	0.94434	0.0124334	0.00363165	0.358687	0.346774	0.174617	0.0375758	0.313531	0.871036	0.00618344	0.127747	0.855746	0.679167	0.968531	0.89434	0.855769	0.88196	0.73368	0.844502	0.913681	0.91784	0.89112	0.906844	0.89042	0.918717	0.849116	0.925829	0.314965	0.595745	0.28125	0.900277	0.880104	0.915927	0.941406	0.924779	0.94	0.914248	0.790323	0.827521	0.875397	0.940972	0.00475573	0.0937658	0.32783	0.00554529	0.883436	0.866129	0.886567	0.845201	0.902703	0.6	0.0619824	0.555844	0.828063	0.923267	0.883469	0.818056	0.889133	0.894389	0.105438	0.508197	0.880836	0.010582	0.92724	0.90706	0.907482	0.891104	0.942105	0.0542145	0.536984	0.775895	0.849661	0.892857	0.00866873	0.00566826	0.0166905	0.948931	0.957023	0.817669	0.00163934	0.00928793	0.862419	0.713056	0.172911	0.761506	0.846852	0.861081	0.830623	0.921994	0.950474	0.901274	0.913753	0.844444	0.904523	0.954338	0.830882	0.907285	0.835946	0.834265	0.0262431	0.4	0.00657534	0.888889	0.923497	0.729258	0.716298	0.831034	0.0978328	0.0740741	0.00473934	0.860634	0.662295	0.719697	0.0659708	0.181637	0.00307692	0.744157	0.916404	0.879428	0.891068	0.89596	0.903088	0.928934	0.640099	0.192982	0.923423	0.821705	0.800802	0.010101	0.0100671	0.00461538	0.875486	0.89645	0.0216963	0.00616143	0.00266667	0.186567	0.191176	0.856574	0.821705	0.00539707	0.00986193	0.834297	0.736356	0.169717	0.197041	0.289572	0.137343	0.905724	0.0380282	0.852368	0.862353	0.00572246	0.898551	0.00869565	0.00535019	0.908333	0.795678	0.0046729	0.0299145	0.8828	0.736842	0.897756	0.625767	0.765869	0.915392	0.00367647	0.00591716	0.871795	0.912752	0.00311526	0.0970085	0.0909091	0.660819	0.00721371	0.747863	0.0863158	0.609626	0.00704225	0.816038	0.00609756	0.863799	0	0.642023	0.0200222	0.0112137	0	0.881757	0.00457782	0.0034632	0.00305927	0	0.00844704	0.155668	0.0360058	0.00712307	0.00642792	0.00348129	0.943888	0.00720839	0.00415335	0.00451467	0.00540541	0.00564289	0.490909	0.921325	0.777244	0.894009	0.881588	0.915469	0.912534	0.0096463	0.0638298	0.837349	0.828614	0.841379	0.589506	0.937239	0.805452	0.00549451	0.000721501	0.0105634	0.832402	0.0071048	0.898734	0.892694	0.914244	0.924419	0.924932	0.885845	0.884921	0.93683	0.91558	0.894565	0.908578	0.933099	0.710109	0.01618	0.00590261	0.842857	0.850746	0	0.881579	0.038817	0.378935	0.891566	0.0441014	0.0814978	0.0549569	0.137386	0.195279	0.402724	0.00586367	0.841785	0.839237	0.851562	0.722772	0.0153322	0.774648	0.163793	0.0502513	0.00421348	0.00727934	0.00473293	0.503448	0.070348	0.00689655	0.878173	0.932956	0.00691857	0.00351083	0.00661058	0.0035545	0.173077	0.0132291	0.00249377	0.00305523	0.0044164	0.00390778	0.00161812	0.00495049	0.531646	0.00734158	0.893491	0.0639064	0.0592334	0.873239	0.0367816	0.930556	0.0286694	0.0261228	0.00504286	0.00469484	0.949757	0.192308	0.912907	0.867368	0.911111	0.778986	0.82659	0.8885	0.00782779	0.00714626	0.0153649	0.680693	0.948579	0.946855	0.0223048	0.11276	0.00521512	0.00151057	0.820084	0.786033	0.0362776	0.0058997	0.0104785	0.944365	0.92268	0.00356189	0	0.332753	0.896154	0.862254	0.820988	0.254167	0.900889	0.792746	0.893333	0.837209	0.831234	0.776406	0.207001	0.153614	0.857656	0.888046	0.75227	0.442708	0.738636	0.802469	0.345865	0.907407	0.00838926	0.0215154	0.837209	0.807407	0.843289	0.825054	0.792185	0.055	0.819071	0.748016	0.140552	0.239726	0.946524	0.981735	0.890909	0.410654	0.0104083	0.865952	0.0175439	0.116998	0.91954	0.753191	0.799735	0.0555102	0.0905903	0.0400485	0.315208	0.0684932	0.633117	0.844394	0.798307	0.467532	0.568807	0.763189	0.824324	0.7736	0.00464576	0.00813835	0.749455	0.870968	0.00224719	0.0033741	0.0272572	0.924528	0.129747	0.0304569	0.135074	0.80102	0.789784	0.76	0.876596	0.835821	0.881818	0.912541	0.882255	0.83642	0.876812	0.895706	0.0286885	0.654867	0.0272817	0.0337682	0.267786	0.440181	0.0104874	0.378522	0.449791	0.00412797	0.948649	0.855967	0.897536	0.87156	0.866667	0.907563	0.00355872	0.00735294	0.0825893	0.10254	0.0673913	0.0226757	0.0144707	0.0619748	0.778179	0.00641026	0.00493692	0.00298954	0.0150709	0.00727273	0.840194	0.0044603	0.00143266	0.0071066	0.0879842	0.690476	0.00326188	0.00452196	0	0.00790167	0.016158	0.310367	0.374112	0.790541	0.885119	0.710526	0.00171233	0.0027027	0.880829	0.792079	0.880276	0.0660274	0.0102894	0.00568413	0.00438596	0.00619835	0.0177305	0.883803	0.926311	0.922091	0.00489396	0.356308	0.123865	0.112199	0.00615258	0.0153483	0.0750729	0.0105198	0.927469	0.00478755	0.00840841	0.0493827	0.0340681	0.0103199	0.00675325	0.00174825	0.0120192	0.00322928	0.00740741	0.015867	0.643338	0.01516	0.00974026	0.0361217	0.00532319	0.00520494	0.00473373	0.482103	0.0483871	0.459584	0.922046	0.920145	0.75	0.00353045	0.00803506	0.00914634	0.949275	0.007109	0.048366	0.106918	0.928459	0.929078	0.248387	0.11016	0.00414446	0	0.0414747	0.0181488	0.00877193	0.177326	0.00477707	0.00365112	0.0539379	0.0047081	0.0063593	0.0377504	0.151007	0.0586713	0.881081	0.0112045	0.038162	0.0446623	0.0358423	0.047619	0.03367	0.037422	0.0566243	0.0664781	0.331865	0.534166	0.472393	0.0133964	0.00738552	0.0212766	0.00724914	0.00548446	0.919192	0.00431499	0.00629371	0.0041841	0.80916	0.00447761	0.0603448	0.00601504	0.00790861	0.727646	0.897993	0.00630252	0.00192678	0.00188147	0.20205	0.00590319	0.838046	0.749104	0.0670103	0.1075	0.106178	0.0196721	0.0051458	0.661836	0.0127592	0.341596	0.384496	0.397222	0.884914	0.9374	0.88662	0.904059	0.0641711	0.0136452	0.865217	0.0361991	0.0130785	0.0131148	0.927438	0.005689	0	0.900894	0.934276	0.106419	0.207167	0.289561	0.32384	0.272727	0.220571	0.0446735	0.932059	0.161389	0.0968254	0.0855615	0.0777917	0.0490884	0.152648	0.0573828	0.0672646	0.0552194	0.914634	0.0025113	0.0509684	0.003996	0.00625652	0.00606849	0.00156863	0.0107672	0.030303	0.0536044	0.0622933	0.151099	0.128	0.107663	0.08	0.0100536	0.00219138	0.0101266	0.00770218	0.00424989	0.0531915	0.0496957	0.0339806	0.105675	0.0643657	0.0641026	0.863426	0.00738255	0.00558919	0.00549451	0.00547645	0.00520833	0.00641975	0.921397	0.00212615	0.0020982	0.169954	0.0809969	0.169139	0.0625	0.117971	0.952096	0.130952	0.849162	0.00511596	0.0580357	0.00902256	0.0182421	0.00655022	0.0129964	0.102734	0.0722892	0.0331288	0.056317	0.052381	0.121916	0.0944476	0.171171	0.00529568	0.0616438	0.09684	0.67757	0.0371537	0.00582411	0.00564016	0.0190275	0.803738	0.187234	0.00808781	0.00505306	0.00503778	0.00930233	0.660079	0	0	0.00446229	0.00678733	0.0397878	0.113846	0.271777	0.00745573	0.00492264	0.884244	0.10698	0.114416	0.814286	0.00483559	0.00626043	0.0321637	0.00311958	0.878233	0.724599	0.194093	0.0263566	0.194937	0.178261	0.922881	0.830688	0.00655738	0.0169651	0.00373134	0.0044491	0.00713558	0.126676	0.149351	0.447109	0.146021	0.00325098	0.122791	0.0208681	0.0410714	0.024	0.0375134	0.0453159	0.751185	0.620853	0.871274	0.909596	0.706773	0.836005	0.895369	0.904167	0.535111	0.916667	0.494098	0.788043	0.587955	0.38357	0.621687	0.773897	0.825737	0.782513	0.181862	0.022001	0.00846024	0.0145071	0.0486039	0.145672	0.212444	0.00828844	0.0859671	0.405462	0.257463	0.0541082	0.0571289	0.0360481	0.0341098	0.0702113	0.0862069	0.139403	0.0257511	0.0920564	0.0425532	0.0884574	0.0576271	0.126866	0.178731	0.0771056	0.0242454	0.0334066	0.0310559	0.171004	0.402132	0.168199	0.16036	0.126596	0.257329	0.208644	0.166124	0.0992584	0.0594333	0.309735	0.442497	0.238621	0.313869	0.0888889	0.0222043	0.138979	0.196138	0.0476923	0.106762	0.163087	0.280255	0.160287	0.0961214	0.0740741	0.110048	0.564576	0.00614688	0.90303	0.88175	0.616803	0.0855333	0.00875796	0.0354206	0.858736	0.361052	0.0908692	0.279827	0.151765	0.755159	0.931385	0.803613	0.793867	0.032633	0.0225261	0.0356112	0.748092	0.846774	0.818182	0.872792	0.850957	0.86629	0.00896057	0.0394089	0.822581	0.773498	0.754941	0.927339	0.886314	0.906597	0.911181	0.00291121	0.00961538	0.342007	0.051265	0.048259	0.00433839	0.0721997	0.574286	0.932219	0.913478	0.0321543	0.684774	0.83379	0.7	0.894382	0.0335196	0.802198	0.812709	0.878261	0.760331	0.418066	0.717822	0.855962	0.932331	0.0947817	0.00578035	0.551495	0.919811	0.0167131	0.920071	0.826711	0.0120482	0.833962	0.912	0.918819	0.939114	0.915601	0.887931	0.91358	0.95057	0.653226	0.903564	0.00484027	0.855335	0.176471	0.010101	0.011236	0.0457711	0.00641026	0.938002	0.928016	0.744745	0.817204	0.897778	0.00638072	0.00803213	0.0310811	0.00623636	0.00350467	0.790451	0.672414	0.924439	0.982955	0.791411	0.00434783	0.87013	0.00589536	0.423946	0.192469	0.106729	0.224764	0.905292	0.294224	0.0855057	0.790698	0.886275	0.925676	0.219117	0.453517	0.917226	0.870827	0.95203	0.877581	0.877729	0.902597	0.802426	0.904031	0.806931	0.226898	0.108235	0.816857	0.0385185	0.876515	0.876106	0.730104	0.882979	0.851155	0.8017	0.01069	0.670514	0.93837	0.00327869	0.00696864	0.880637	0.444444	0.0784314	0.00576369	0.938144	0.884375	0.906561	0.00780488	0.809809	0.789352	0.864198	0.0136426	0.897266	0.833333	0.890756	0.905213	0.914566	0.283333	0.253968	0.825193	0.78853	0.418868	0.0308642	0.244604	0.493333	0.636076	0.890374	0.917969	0.913832	0.945652	0.886544	0.712711	0.866616	0.898649	0.869565	0.954315	0.79941	0.812849	0.711382	0.510232	0.738739	0.873662	0.867021	0.858322	0.882166	0.846419	0.883877	0.841129	0.884354	0.712821	0.808463	0.694737	0.163793	0.939597	0.0303272	0.00261267	0.0149254	0.928626	0.853659	0.0078219	0.003663	0.827004	0.844828	0.00454133	0.012513	0.593439	0.933649	0.911628	0.907216	0.778656	0.769504	0.842373	0.725676	0.00235294	0.816609	0.00728745	0.00535954	0.0109264	0.00898045	0.878477	0.04633	0.0749574	0.127499	0.852308	0.345269	0.0758865	0.017982	0.66383	0.809524	0.837838	0.791045	0.809771	0.869565	0.859355	0.589812	0.769231	0.826788	0.486577	0.940217	0.837545	0.958904	0.662921	0.00631313	0.960526	0.90696	0.860656	0.936537	0.931271	0.917241	0.95086	0.921338	0.882883	0.936778	0.918415	0.921323	0.495208	0.89022	0.199536	0.914027	0.547893	0.450128	0.774892	0.652695	0.857143	0.768328	0.695021	0.0616216	0.00930233	0.798319	0.0985916	0.893491	0.887931	0.90078	0.865088	0.921975	0.984848	0.776224	0.899344	0.890625	0.113136	0.576998	0.798995	0.855114	0.821739	0.823907	0.0299184	0.0214646	0.112782	0.00728408	0.267035	0.653959	0.789883	0.00729927	0.96875	0.617801	0.00131752	0.957983	0.124092	0.892683	0.00625	0.00395034	0.00330396	0.00896861	0.00854701	0.00362027	0.00487805	0.893204	0.917987	0.00222124	0.767736	0.00936768	0.373439	0.898876	0.0238095	0.845902	0.00923952	0.0234302	0.0542929	0.936842	0.00917431	0.0484642	0.00485437	0.00705882	0.00609756	0.792763	0.0419162	0.631692	0.708661	0.9399	0.795455	0.43101	0.843972	0.71599	0.864407	0.604959	0.77561	0.870712	0.166667	0.771772	0.738019	0.733051	0.89011	0.7424	0.434783	0.87907	0.015896	0.217213	0.751185	0.742424	0.00450197	0.0842105	0.0142248	0.0840517	0.00437158	0.00522876	0.893462	0.00746269	0.105028	0.0236584	0.0375802	0.0491228	0.218303	0.313218	0.807128	0.945687	0.880208	0.934066	0.0448718	0.755814	0.628099	0.686016	0.0033389	0.880829	0.0981964	0.014652	0.0904208	0.303571	0.940206	0.835506	0.816257	0.78183	0.793313	0.847337	0.369318	0.369885	0.0559633	0.658389	0.694737	0.66537	0.810127	0.553936	0.802974	0.790309	0.0536004	0.027027	0.0984615	0.893548	0.707692	0.235294	0.717466	0.811031	0.45641	0.767717	0.503546	0.355049	0.3879	0.755597	0.579336	0.742297	0.652482	0.0586854	0.744141	0.0642458	0.00356053	0.620301	0.883968	0.894983	0.65019	0.617433	0.779006	0.774691	0.736842	0.905826	0.954023	0.911647	0.0074983	0.00702703	0.019656	0.90372	0.937322	0.978799	0.00577201	0.00429185	0.94697	0.739496	0.850995	0.817829	0.736968	0.155268	0.00505051	0.867526	0.844765	0.0059108	0.891795	0.907618	0.733781	0.776224	0.177778	0.028	0.004649	0.897297	0.820175	0.814299	0.709141	0.773109	0.861528	0.8	0.848847	0.804548	0.883534	0.874092	0.00181324	0.107784	0.00457666	0.00584795	0.906793	0.885348	0.837224	0.159744	0.880503	0.847619	0.885496	0.771429	0.8245	0.92	0.844086	0.866015	0.769492	0.00894594	0.534031	0.00619195	0	0.903752	0.877329	0.805556	0.754601	0.848974	0.868996	0.872117	0.73386	0.788669	0.862047	0.627329	0.0542986	0.0858325	0.0986121	0.882464	0.863144	0.843373	0.82866	0.860047	0.806576	0.868672	0.769015	0.766355	0.876405	0.932039	0.437795	0.832992	0.800147	0.812721	0.842653	0.0665213	0.0998487	0.149533	0.0968703	0.824615	0.838608	0.82027	0.84742	0.864328	0.869159	0.745313	0.784946	0.684107	0.476562	0.788556	0.811224	0.82153	0.665584	0.760289	0.828571	0.835052	0.680294	0.818182	0.84976	0.834028	0.807143	0.869281	0.889381	0.881188	0.911392	0.617932	0.773196	0.891422	0.100949	0.00282885	0.00751174	0.00258264	0.0496689	0.899254	0.00600601	0.0058651	0.0065086	0.00623441	0.00489746	0.00660066	0.00322581	0.00764818	0.00448096	0.00486787	0.003367	0.0040877	0.128655	0.0676923	0.0026455	0.00676507	0.00554017	0.929978	0.0119205	0.00412088	0.104651	0.850746	0.0068793	0.00361533	0.00354862	0.00410889	0.156446	0.0176929	0.00421941	0.0586804	0.0948963	0.0920502	0.140442	0.325356	0.0212876	0.035503	0.803082	0.00687285	0.756477	0.711409	0.876325	0.863309	0.00495049	0.892672	0.85124	0.75	0.632075	0.857745	0.906329	0.0124378	0.252778	0.715758	0.759934	0.0752212	0.0826331	0.855491	0.672757	0.722388	0.831541	0.00452489	0.606723	0.15	0.102498	0.14757	0.0137832	0.0542833	0.28	0.0255075	0.919094	0.00794136	0.00571792	0.0233645	0.023989	0.0216837	0.230337	0.3	0.0173375	0.892377	0.905882	0.878049	0.00781861	0.00365408	0.00423729	0.923077	0.82459	0.698718	0.839477	0.704036	0.319149	0.0466448	0.0357409	0.0136054	0.0156709	0.00757054	0.0045427	0.00405405	0.00325885	0.00381098	0.89604	0.00525394	0.00713436	0.290865	0.00833965	0.896373	0.471264	0.558559	0.0246575	0.129252	0.00606061	0.00556439	0	0.889503	0.00122399	0.00295567	0.00531067	0.888889	0.859929	0.00349243	0.00134228	0.0016488	0.00364015	0.00670541	0.562771	0.242327	0.937634	0.0169044	0.003367	0.00589391	0.00562701	0.00788091	0.378973	0.00677201	0.883408	0.837454	0.00453309	0.0300752	0.29173	0.921394	0.904437	0.963554	0.00527597	0.907909	0.00535714	0.00205339	0.0229446	0.0501981	0.00688073	0.880672	0.9242	0.92803	0.288462	0.88934	0.757106	0.867299	0.908745	0.00571429	0.778689	0.0931713	0.013083	0.0151188	0.0135328	0.00500626	0.0974729	0.923691	0.902349	0.836957	0.850694	0.845938	0.857418	0.92987	0.901473	0.854545	0.0108401	0.0145919	0.068314	0.835013	0.836248	0.790287	0.776515	0.897487	0.243056	0.00775901	0.000958773	0.826484	0.00542888	0.00547303	0.00735294	0.00660066	0.704953	0.240269	0.433258	0.38594	0.605263	0.0906921	0.912206	0.859649	0.430769	0.00465116	0.695652	0.617131	0.875349	0.930912	0.944984	0.874235	0.92	0.859223	0.896552	0.890943	0.875969	0.911043	0.921019	0.903061	0.80605	0.895588	0.687783	0.00685976	0.00516415	0.00255102	0.0049597	0.924861	0.863636	0.144737	0.00183486	0.850575	0.801843	0.913183	0.591781	0.87459	0.781324	0.00617957	0.86631	0.001443	0.709382	0.875661	0.840056	0.834343	0.774312	0.948949	0.907895	0.00429646	0.88785	0.871111	0.351877	0.00602196	0.858238	0.00597907	0.116544	0.892562	0.872979	0.768421	0.631224	0.422037	0.830508	0.834646	0.87218	0.855102	0.654232	0.751807	0.730769	0.886447	0.742754	0.808769	0.906267	0.920933	0.906816	0.524194	0.839674	0.382124	0.00827913	0.0359075	0.89823	0.00280741	0.0537084	0.00151057	0.00782689	0.00315956	0.00796813	0.776398	0.00517369	0.00504838	0.945015	0.924579	0.476715	0.882322	0.901786	0.793103	0.00974026	0.904153	0.482021	0.0071048	0.864353	0.59204	0.865385	0.622311	0.0913771	0.643478	0.937008	0.742081	0.737931	0.293548	0.879177	0.282592	0.835769	0.833333	0.465278	0.882353	0.377551	0.557927	0.00330189	0.922414	0.911663	0.89162	0.00822562	0.143113	0.00501756	0.0038835	0.0235497	0.035109	0.0797872	0.915862	0.96477	0.921922	0.78125	0.007109	0.593201	0.00371945	0.696679	0.949767	0	0.895131	0.00581395	0.00970018	0.351648	0.00093985	0.00670691	0.00618557	0.0139535	0.00577265	0.00763359	0.00530856	0.00669792	0.291543	0.441084	0.894737	0.401993	0.874346	0.0660377	0.0145349	0.918129	0.0150849	0.0102886	0.0101523	0.716129	0.768519	0.876635	0.935146	0.704441	0.71134	0.00447761	0.0058309	0.00565682	0.00265076	0.00469484	0.00271739	0.00641026	0.0107527	0.00534759	0.910626	0.0055269	0.82716	0.871416	0.933486	0.866587	0.00453104	0	0.00198413	0.00386698	0.00813008	0.112529	0.831954	0	0.00298329	0.00358995	0.00466356	0.00653595	0.00406032	0.00735294	0.00520833	0.00457217	0.731544	0.00530888	0.00790514	0.00565885	0.00540275	0.00548697	0.0136519	0.00524476	0.139037	0.841969	0.208511	0.138593	0.00768693	0.00247525	0.0057377	0.955224	0.00589536	0.290323	0.25974	0.0827338	0.0600559	0.0513834	0.073955	0.122047	0.743455	0.656566	0.00289256	0.0485116	0.0269886	0.845476	0.00508721	0.002849	0.0048	0.0021322	0.0076582	0.00460299	0.00912863	0.00140154	0.00959693	0.0022818	0.00817996	0.700385	0.104478	0.0307076	0.844444	0.0594648	0.0539374	0.0386905	0.00529334	0.00453911	0.00407779	0.00515085	0.00454133	0.956322	0.0130548	0.0341297	0.909936	0.960245	0.785714	0.924855	0.670833	0.00578035	0.00211416	0.904519	0.90228	0.00864553	0.864583	0.895928	0.881809	0.00611247	0.00362882	0.0754717	0.102696	0.112923	0.0694444	0.0644731	0.171103	0.106247	0.101695	0.066879	0.673993	0.0160643	0.00571021	0.0388889	0.00688976	0.0106464	0.0253807	0.00426667	0.00587544	0.00666667	0.00838223	0.623348	0.928914	0.87619	0.950888	0.84127	0.674744	0.719434	0.0010661	0	0.0045208	0.0361174	0.00584795	0.00780234	0.0078125	0.883333	0.0103093	0.913002	0.886621	0.386534	0.689189	0.511146	0.00398936	0.00485909	0.913265	0.0075188	0.146739	0.525891	0.861993	0.788436	0.890898	0.940678	0.617977	0.852941	0.00126904	0.924837	0.00724638	0.884	0.92459	0.0618868	0.286538	0.189509	0.155834	0.0925085	0.0464396	0.00656934	0.0835756	0.176839	0.986928	0.0192593	0.404545	0.00437637	0.871658	0.513353	0.849057	0.797619	0.604478	0.0331588	0.933171	0.871795	0.91455	0.0266667	0.909412	0.953975	0.00376176	0.826219	0.724031	0.817708	0.0324653	0.881423	0.920553	0.896597	0.840532	0.770026	0.787879	0.807018	0.768559	0.776753	0.800971	0.789866	0.909357	0.733882	0.826497	0.818035	0.780396	0.844064	0.878218	0.779729	0.70947	0.705366	0.719057	0.358491	0.832877	0.92998	0.864865	0.863124	0.907407	0.847495	0.939614	0.84781	0.871774	0.842157	0.877384	0.826603	0.807425	0.831897	0.733333	0.860583	0.905556	0.868243	0.638095	0.730645	0.76027	0.710191	0.930153	0.855932	0.886703	0.558566	0.804817	0.0751073	0.885936	0.859331	0.0659164	0.446009	0.834891	0.0651558	0.0301703	0.853411	0.0291595	0.870229	0.865517	0.886699	0.882088	0.876485	0.0823413	0.844687	0.6	0.0629795	0.029703	0.0213322	0.0116123	0.0662162	0.0407801	0.867572	0.868217	0.00570207	0.922306	0.965517	0.00308642	0.0043122	0.017962	0.00599908	0.917582	0.916064	0.903888	0.0385572	0.0674744	0.0342529	0.00312744	0.00716846	0.311224	0.335396	0.929915	0.929348	0.291291	0.920962	0.00572082	0.845588	0.864574	0.00624512	0.939481	0.915663	0.00682128	0.00443459	0.0166976	0.0027027	0.00628931	0.00593723	0.916962	0.955912	0.772056	0.0255489	0.00236128	0.00125628	0.760163	0.937086	0.958381	0.940187	0.00700771	0.923077	0.0238727	0.932162	0.961224	0.928652	0.00232423	0.0347408	0.00618753	0.0446985	0.955631	0.932939	0.0122449	0.873786	0.840327	0.906149	0.883065	0.423447	0.866044	0.00769854	0.293051	0.00694686	0.0198556	0.926068	0.929801	0.953715	0.940187	0.964037	0.0136778	0.877128	0.578722	0.020428	0.848596	0.901146	0.813953	0.852877	0.882943	0.87931	0.898981	0.0387701	0.933333	0.118079	0.513166	0.00599251	0.859768	0.324538	0.884717	0	0.149725	0.825926	0.755474	0.0641026	0.820833	0.836066	0.86285	0.908854	0.00417827	0.00594177	0.899083	0.869001	0.77305	0.616368	0.0249151	0.148256	0.0497667	0.0789889	0.889503	0.0458802	0.886364	0.00772532	0.000801925	0.196364	0.0058203	0.245994	0.850783	0.00363636	0.00598251	0.023235	0.88835	0.784314	0.596026	0.734323	0.107692	0.890909	0.237158	0.518367	0.688742	0.917189	0.0885167	0.0316558	0.0222717	0.233645	0.071045	0.0915842	0.356481	0.854772	0.0144509	0.339869	0.914591	0.101892	0.0489845	0.228419	0.0822148	0.126386	0.0852228	0.79062	0.823224	0.777778	0.781818	0.754693	0.00458453	0.126386	0.0953437	0.0110803	0.00650155	0.0268679	0.0424107	0.136364	0.725869	0.00353826	0.878139	0.836969	0.810526	0.74735	0.0290076	0.0447832	0.472795	0.728477	0.619134	0.486667	0.804487	0.812808	0.792135	0.83913	0.619048	0.512821	0.912348	0.00530504	0.00448878	0.00317893	0.951569	0	0.194444	0.73937	0.42	0.883077	0.869637	0.00324675	0.851024	0.0141796	0.78628	0.371658	0.825472	0.871938	0.792453	0.00722456	0.00388199	0.0103872	0.0675241	0.237925	0.0074124	0.00376825	0.0063788	0.00575615	0.656892	0.00289296	0.002443	0.0064154	0.0862693	0.0474737	0.00327439	0.873494	0.754482	0.750466	0.870588	0.00383468	0.00591017	0.00430663	0.00618132	0.0125418	0.73885	0.528981	0.0121348	0.011325	0.0242291	0.858824	0.00463679	0.00564744	0.00866551	0.00268216	0.0229991	0.00383632	0.00791139	0.0115702	0.854671	0.00199601	0.00541126	0.913279	0.0201294	0.00449102	0.0208551	0.00487429	0.00536082	0.00539707	0.00419727	0.0394737	0.00561798	0.826396	0.880812	0.894452	0.200704	0.0133333	0.883459	0.879245	0.923201	0.895874	0.893505	0.934426	0.761589	0.0412999	0.0040858	0.0681502	0.0638521	0.0727392	0.929889	0.873333	0.89919	0.00589623	0.00163934	0.0980392	0.08166	0.0603589	0.0907127	0.0364166	0.0340681	0.149847	0.919753	0.820144	0.746269	0.911439	0.00689995	0.920082	0.762032	0.0175042	0.0257009	0.0100932	0.00543706	0.00724638	0.88091	0.880597	0.939394	0.845161	0.798687	0.926362	0.804455	0.803653	0.0608782	0.0953347	0.176739	0.865217	0.1016	0.900497	0.899614	0.898964	0.890196	0.827331	0.873874	0.831296	0.919094	0.913536	0.868085	0.694253	0.724324	0.848558	0.831978	0.85084	0.852941	0.849289	0.850227	0.770833	0.00535475	0.969027	0.740506	0.868421	0.907772	0.917431	0.843982	0.860345	0.832884	0.758249	0.817065	0.849078	0.81991	0.754648	0.843049	0.0655495	0.715	0.806623	0.796844	0.809302	0.855814	0.856643	0.955696	0.768439	0.766885	0.784038	0.892754	0.745572	0.863248	0.750916	0.797987	0.780039	0.757437	0.803446	0.804598	0.737079	0.811947	0.775305	0.836812	0.716683	0.685864	0.85259	0.872856	0.863725	0.922106	0.879802	0.870545	0.904127	0.848428	0.893458	0.87674	0.74122	0.516245	0.876543	0.310155	0.758865	0.83662	0.756032	0.119744	0.846914	0.749004	0.702857	0.828452	0.767857	0.766968	0.69179	0.643253	0.826855	0.705015	0.690722	0.801784	0.797319	0.767666	0.837953	0.890855	0.809524	0.854251	0.865654	0.809419	0.890845	0.587181	0.380952	0.779874	0.789941	0.382143	0.826087	0.844612	0.819427	0.832206	0.782319	0.85119	0.955414	0.0243632	0.0754124	0.0667178	0.120141	0.763407	0.760911	0.89769	0.869565	0.759783	0.824068	0.82641	0.784946	0.783613	0.864159	0.809434	0.712538	0.866412	0.68	0.640777	0.435897	0.038961	0.0666667	0.862974	0.869801	0.72119	0.77007	0.3	0.224007	0.0600819	0.781116	0.873933	0.808735	0.867122	0.888385	0.925	0.820276	0.929825	0.610619	0.935615	0.904613	0.934236	0.924171	0.850242	0.931145	0.907514	0.957118	0.821025	0.279352	0.965333	0.898649	0.897025	0.418182	0.785311	0.752727	0.65	0.846972	0.89418	0.696552	0.876238	0.691479	0.684211	0.837209	0.740984	0.722071	0.713726	0.668342	0.632584	0.609477	0.712329	0.848718	0.0601002	0.702381	0.757475	0.809717	0.741284	0.912791	0.0987654	0.826291	0.0501901	0.906417	0.661342	0.827273	0.82029	0.721973	0.721612	0.885093	0.707948	0.815094	0.794872	0.40411	0.604167	0.672055	0.789873	0.926471	0.853186	0.903344	0.881002	0.915948	0.892611	0.873684	0.0629067	0.821782	0.759615	0.917431	0.579268	0.873065	0.918149	0.810105	0.913676	0.885645	0.8	0.896848	0.816144	0.707965	0.921569	0.787097	0.711885	0.825902	0.624	0.783854	0.88361	0.488584	0.371608	0.16629	0.916667	0.850168	0.86372	0.077957	0.00231481	0.829985	0.916667	0.00455581	0.829602	0.307918	0.908108	0.871094	0.00531915	0.698276	0.00531915	0.0122863	0.00704225	0.433498	0.884817	0.892	0.850932	0.666667	0.162791	0.00599078	0.0034828	0.919075	0.556122	0.760684	0.824427	0.028821	0.733333	0.275407	0.730878	0.920502	0.828897	0.892183	0.0114679	0.0107426	0.00720906	0.923345	0.851759	0.700787	0.843458	0.85881	0.910064	0.11338	0.86151	0.864294	0.53168	0.748491	0.856427	0.85099	0.805766	0.525424	0.778571	0.916832	0.847788	0.897764	0.833819	0.186644	0.134542	0.732484	0.844444	0.0179641	0.653465	0.911765	0.944444	0.107011	0.133659	0.164492	0.772727	0.915152	0.880282	0.871182	0.795229	0.937143	0.902857	0.886364	0.76555	0.82694	0.863057	0.72695	0.0429185	0.679878	0.779468	0.0174419	0.0226212	0.0157895	0.00635257	0.882456	0.0255654	0.0227743	0.0187919	0.7625	0.808194	0.832168	0.00535906	0.00542888	0.0241096	0.0795344	0.204769	0.0282021	0.393013	0.284815	0.212756	0.00756534	0.0261569	0.00815217	0.00485143	0.00455789	0.882704	0.00367107	0.00131234	0.047526	0.00360866	0.0316439	0.831683	0.362791	0.0990798	0.853755	0.00301205	0.776248	0.0386965	0.0111008	0.054849	0.0966697	0.900356	0.585635	0.885417	0.81571	0.826389	0.875884	0.864286	0.519802	0.710843	0.85489	0.87747	0.851852	0.809111	0.69214	0.894961	0.790123	0.826897	0.00348189	0.00422833	0.00277778	0.823529	0.0225225	0.00882029	0.0585987	0.00303337	0.9	0.83174	0.865854	0.892086	0.707424	0.912574	0.11	0.00389358	0.0458647	0.784648	0.933014	0.895582	0.301843	0.863454	0.011811	0.910816	0	0.00860585	0.000896057	0.00234192	0.149129	0.00413467	0.00622776	0.00369004	0.203396	0.00977121	0.00366748	0.00628931	0.0032022	0	0.877671	0.940767	0.0859454	0.0695134	0.0756458	0.13738	0.907591	0.0471698	0.926657	0.00568788	0.0396619	0.0728597	0.827411	0.696774	0.896552	0.00434783	0.00681431	0.00624133	0.389937	0.928254	0.875445	0.170279	0.00748752	0.797753	0.00498063	0.0051713	0.00209644	0.921875	0.0250951	0.481413	0.0584192	0.432297	0.00336417	0.0044164	0.00749064	0.00452694	0.00519481	0.0256674	0.845411	0.828571	0.00367377	0.00439422	0.00638686	0.0116959	0.787368	0.00290939	0.00391645	0.00464037	0.00769231	0.00572082	0.00427873	0.0258216	0.632911	0.00362319	0.00465735	0.00682594	0.841121	0.790598	0.14128	0.00253165	0.00613027	0.886792	0	0.00279018	0.262906	0.00598291	0.867876	0.0945946	0.0236077	0.26544	0.0041866	0.00591716	0.0331187	0.00519818	0.00867052	0.00873587	0.712766	0.00202156	0.00469704	0.012285	0.791667	0.6875	0.912088	0.755725	0.94382	0.00213447	0.898305	0.00675676	0.0108932	0.014377	0.00531679	0.00578035	0.0192308	0.00383142	0.00783972	0.00442478	0.934911	0.960396	0.00454693	0.00262985	0.0277116	0.0650585	0.0201005	0.00991379	0.00451128	0.0030896	0.00465116	0.00448263	0	0.00797267	0.194633	0.00643087	0.00307903	0.651429	0.0184358	0.0341727	0.770115	0.164384	0.0528846	0.00517598	0.178498	0.0753223	0.917279	0.00537634	0.00175439	0.165256	0.0052682	0.021028	0.00806452	0.00611746	0.00994318	0.300326	0.815073	0.0126582	0.913319	0.866667	0.00966184	0.133333	0.803625	0.487179	0.0656168	0.460768	0.117756	0.0629139	0.00682594	0.00425203	0.929664	0.914894	0.0356853	0.0274495	0.00390752	0.892734	0.0111029	0.87664	0	0.0055336	0.00521376	0.00804759	0.00432069	0.764706	0.0040568	0	0.910819	0.287308	0.00748503	0.00813008	0.709497	0.297174	0.264212	0.197549	0.842105	0.00527705	0.00666667	0.0489796	0.591011	0.0201613	0.179204	0.0147679	0.0168776	0.00759494	0.0420272	0.0725806	0.00567537	0.0140746	0.00214286	0.0023068	0.00371747	0.766827	0.00518135	0	0.00512821	0.00275179	0.882927	0.00540541	0.539461	0.198718	0.608333	0.368495	0.659722	0.00793126	0.926952	0.00523926	0.00525026	0.0931127	0.123536	0.00702741	0.0235756	0.00649351	0.918552	0.00681929	0.00561167	0.523204	0.0455764	0.94359	0.00223964	0.00740741	0.00397351	0.00506329	0.00424628	0.0520833	0.0815098	0.0861678	0.0797721	0.132059	0.202477	0.919708	0.212598	0.855408	0.00424989	0.00356633	0.0060241	0.157895	0.65008	0.0581395	0.920761	0.939597	0.517241	0.0220868	0.00352734	0.00881316	0.185366	0.0352941	0.00359712	0.00591716	0.00702189	0.00255754	0.148977	0.143254	0.0647948	0.173114	0.00847458	0.00327011	0.344538	0.171228	0.45146	0.105035	0.252101	0.00714286	0.00780121	0.0142857	0.00780696	0.00434783	0.79096	0.00457317	0.00576132	0	0.159186	0.0400348	0.907767	0.0376569	0.839879	0.010989	0.629243	0.00479386	0.00454201	0.931035	0.928479	0.904762	0.930233	0.00920598	0.716049	0.963746	0.01002	0.406	0.833992	0.00444444	0.00170068	0.843352	0.00564103	0	0.0020202	0.875346	0.0458564	0.0499706	0.0782537	0.0962963	0.0675024	0.0686845	0.932468	0.936508	0.838838	0.884746	0.00507614	0.00510204	0.00862069	0.00363636	0.030303	0.00460829	0.00915332	0.568182	0.0107198	0.00508906	0.0268557	0.0049896	0.588652	0.0762712	0.137782	0.0443459	0.0187793	0.018107	0.00453172	0.00696517	0.82093	0.026839	0.023245	0.0988725	0.110507	0.0811518	0.0377622	0.731681	0.421875	0.817699	0.829457	0.358037	0.00306122	0.00184502	0.00494641	0.00333333	0.00403877	0.00710164	0.00589005	0.00793651	0.00466619	0.00246305	0.660377	0.642183	0.322981	0.604569	0.0178571	0.0628882	0.128342	0.259259	0.0831255	0.00728597	0.0537634	0.00616438	0.880597	0.00420168	0.0636364	0.00240096	0.00579151	0.00389484	0.00671141	0.886154	0.144231	0.840046	0.153493	0.021816	0.420673	0.881266	0.842391	0.308073	0.0561609	0.305344	0.56797	0.853503	0.891139	0.659794	0.199561	0.89313	0.843137	0.785714	0.913146	0.884337	0.0593491	0.120858	0.745614	0.911647	0.953008	0.943299	0.955975	0.00444884	0.915888	0.949559	0.00328299	0.00413223	0.84969	0.931313	0.890063	0.867769	0.00482759	0.00591716	0.279167	0.0781457	0.0961071	0.157576	0.02407	0.0659868	0.15339	0.0284698	0.0566038	0.196803	0.143345	0.287037	0.0698663	0.00547778	0.95633	0.934762	0.928639	0.150943	0.0185185	0.0115486	0.603604	0.681698	0.00602669	0.00682594	0.00329815	0.0315682	0.00824176	0.0521158	0.069145	0.893548	0.431373	0.011583	0.00300752	0.0118203	0.529851	0.0118306	0.00839329	0.246073	0.101685	0.495935	0.00711744	0.00711382	0.00566572	0.0233356	0.0590717	0.471616	0.156093	0.0515464	0.00506757	0.00337496	0.0227008	0.0490798	0.170388	0.0339426	0.0551378	0.00364742	0.00401002	0.00467212	0.00604665	0.00387597	0.0347442	0.872845	0.823622	0.00252653	0.294355	0.00735294	0.0099728	0.00292398	0.831058	0.0078125	0.00574713	0.00488998	0.0276204	0.232143	0.00616333	0.00531561	0.00405269	0.0109589	0.00495049	0.00535619	0.948864	0.00273973	0.220497	0.905	0.635063	0.00608665	0.00131579	0.00189934	0.950877	0.00434783	0.109034	0.01002	0.00903614	0.314354	0.684173	0.00600109	0.00630252	0.714919	0.626344	0.849387	0.467532	0.0491579	0.665832	0.20936	0.0252366	0.00565504	0.0198676	0.00321027	0.00424854	0.00343249	0.00472367	0.00657895	0.00421053	0.00461894	0.904514	0	0.00512821	0.00423729	0.00625	0.00512821	0.00638378	0.00510204	0.914591	0.00984737	0.00478011	0.00110619	0.843632	0.89589	0.00538358	0.480818	0.122798	0.608392	0.805631	0.00716846	0.862118	0.446254	0.454976	0.0681992	0.258877	0.742782	0.00456053	0.0066313	0.11413	0.0140766	0.0136897	0.796992	0.00504732	0.525253	0.92246	0.119844	0.00229095	0.00393185	0.0182421	0.0979192	0.839506	0.00361011	0.00242131	0.00566171	0.86059	0.00794913	0.110526	0.916816	0.893357	0.666667	0.614035	0.0198473	0.227027	0.0168818	0.803653	0.000805802	0.0156556	0.841304	0.894685	0.832298	0.846715	0.875776	0.818533	0.833677	0.101066	0.83958	0.803041	0.773224	0.195965	0.239619	0.436261	0.464286	0.522638	0.844828	0.858617	0.858339	0.887387	0.847009	0.908127	0.869198	0.921804	0.903879	0.838527	0.922475	0.924444	0.922481	0.941964	0.959276	0.753417	0.545012	0.889179	0.635075	0.593301	0.929679	0.833715	0.834711	0.881994	0.893377	0.83552	0.814371	0.882119	0.732021	0.872456	0.806419	0.916667	0.870246	0.816135	0.172496	0.0740741	0.908571	0.864714	0.891433	0.867973	0.706949	0.758974	0.75	0.916981	0.814922	0.925816	0.707716	0.88948	0.843978	0.868889	0.904459	0.885635	0.767899	0.295318	0.865136	0.903546	0.880493	0.872624	0.911458	0.818182	0.889749	0.597315	0.0738774	0.0699301	0.0613333	0.871429	0.913183	0.586387	0.911538	0.855513	0.885714	0.925439	0.186139	0.623824	0.581935	0.916296	0.871116	0.221063	0.858726	0.874214	0.689826	0.388571	0.0506485	0.00711974	0.795313	0.823944	0.843931	0.88785	0.845794	0.686975	0.629371	0.938567	0.878049	0.906849	0.888676	0.916078	0.941921	0.932162	0.918155	0.771574	0.627451	0.839744	0.0240964	0.811138	0.853147	0.643145	0.00601202	0.00456969	0.895455	0.00481734	0.00677757	0.00358423	0.00546448	0.00383142	0.9	0.902439	0.355856	0.00807537	0.77027	0.762162	0.834495	0.00573066	0.777202	0.778947	0.833333	0.857831	0.78972	0.927778	0.0281765	0.893617	0.883188	0.825911	0.892655	0.883146	0.843866	0.0063012	0.00287908	0.00411523	0.184874	0.00665434	0.00390407	0.00445293	0.00180832	0.843478	0.641148	0.828516	0.847418	0.866157	0.942042	0.931288	0.943512	0.855908	0.00441014	0.00422535	0.00688705	0.822785	0.855695	0.662573	0.828418	0.876959	0.862876	0.676328	0.705263	0.948754	0.940391	0.00343643	0.0307911	0.777108	0.93578	0.839117	0.959091	0.939286	0.936015	0.135266	0.00745342	0.00362319	0.00807899	0.0030303	0.641975	0.00693481	0.00961538	0.00247831	0.0135593	0.0056338	0.122578	0.0078125	0.727273	0.00294985	0.00465387	0.00277971	0.0066778	0.00645161	0.889764	0.809524	0.91274	0.889744	0.0307167	0.816273	0.911357	0.851369	0.767554	0.91129	0.885664	0.891048	0.85034	0.807339	0.602247	0.00662768	0.0156134	0.395053	0.935484	0.927188	0.820934	0.00500357	0.00548885	0.88169	0.885496	0.791809	0.873913	0.025641	0.820257	0.803888	0.89008	0.874591	0.894024	0.864783	0.857274	0.7021	0.673993	0.934935	0.0860606	0.558464	0.125894	0.820738	0.785185	0.733129	0.952446	0.930723	0.674479	0.905465	0.784298	0.756132	0.936047	0.00475624	0.934073	0.953587	0.8742	0.888485	0.803769	0.905759	0.00580552	0.00462379	0.833755	0.805961	0.12848	0.957265	0.913523	0.926049	0.927873	0.0261283	0.166667	0.0953895	0.0666667	0.870192	0.00235018	0.86745	0.753894	0.858434	0.884678	0.915119	0.865789	0.792617	0.861911	0.476829	0.567568	0.956522	0.900901	0.883041	0.793296	0.932489	0.17246	0.899798	0.871622	0.162602	0.75835	0.761817	0.92967	0.868074	0.881398	0.905687	0.933697	0.681818	0.749656	0.909657	0.711066	0.536464	0.0549989	0.885106	0.857912	0.0726612	0.903273	0.440367	0.69541	0.000909918	0.00580475	0.86041	0.548043	0.00490196	0.00617284	0.0128257	0.854902	0.735683	0.853503	0.835821	0.558749	0.883756	0.846979	0.819599	0.615	0.00707547	0.316401	0.915929	0.0104773	0.0118074	0.0057992	0.018245	0.039267	0.126884	0.042065	0.0675422	0.0754375	0.202073	0.914934	0.174194	0.136364	0.920523	0.0041021	0.00511771	0.0144928	0.0162225	0.198529	0.220339	0.00883534	0.00586319	0.00594648	0.00324792	0.00631579	0.93578	0	0.235465	0.739867	0.934152	0.925373	0.00599251	0.00522952	0.004	0.874346	0.835638	0.83112	0.87638	0.935315	0.00585652	0.0056107	0.00199402	0.945355	0.00699301	0.00430697	0.0067659	0.359664	0.260638	0.0121637	0.0073141	0.411576	0.870192	0.0271028	0.0367279	0.92176	0.638699	0.769401	0.00643501	0.326104	0.87781	0.40692	0.677285	0.58748	0.929515	0.0103359	0.0180451	0.125598	0.548	0.0052356	0.00369344	0.00221828	0.00919238	0.379323	0.595865	0.00481799	0.00240385	0.00849515	0.881526	0.884393	0.00431655	0	0.917476	0.341429	0.0758065	0.741234	0.870968	0.886624	0.954048	0.00391937	0.00393038	0.0186047	0.0826709	0.474795	0.00619343	0.00258933	0.00833333	0.0040107	0.00274348	0.934783	0.965443	0.909728	0.900553	0.947984	0.00702028	0.00469484	0.524138	0.92517	0.00616523	0.867311	0.900754	0.918331	0.968085	0.953039	0.874372	0.883671	0.872517	0.00409531	0.0137207	0.0031348	0.00357143	0.912786	0.00732601	0.0044586	0.0494092	0.568889	0.840125	0.656371	0.752604	0.907578	0.860531	0.867647	0.662745	0.843049	0.0164319	0.853792	0.912076	0.866607	0.057277	0.597811	0.908692	0.877682	0.90269	0.892147	0.912721	0.0589661	0.886473	0.866878	0.750388	0.906634	0.685259	0.012931	0.25	0.836478	0.920635	0.745592	0.721116	0.247379	0.771429	0.0207439	0.0756458	0.0110294	0.907433	0.879397	0.177001	0.0881205	0.0620032	0.0432203	0.0986432	0.427095	0.859529	0.916667	0.914956	0.921008	0.0911786	0.933526	0.957198	0.872564	0.799231	0.802108	0.736508	0.769874	0.846154	0.759571	0.614943	0.824769	0.785992	0.820181	0.744681	0.630189	0.840418	0.787678	0.834739	0.74906	0.916667	0.773065	0.751178	0.586156	0.77918	0.775473	0.809859	0.818954	0.84	0.00581395	0.789116	0.857143	0.687296	0.319095	0.787072	0.828452	0.852259	0.834335	0.878971	0.90495	0.872671	0.00530504	0.895057	0.932203	0.070568	0.62278	0.465704	0.897959	0.913621	0.368421	0.705293	0.383372	0.785714	0.559865	0.881607	0.889355	0.864896	0.832627	0.769038	0.743276	0.482966	0.637324	0.707155	0.779121	0.0500817	0.160635	0.0807039	0.834135	0.79845	0.774747	0.0110357	0.0103968	0.0962343	0.0307692	0.849621	0.813056	0.814106	0.7577	0.878967	0.851022	0.88	0.24108	0.454418	0.61794	0.751801	0.738676	0.73607	0.759214	0.861925	0.851299	0.863436	0.859937	0.888662	0.65625	0.0880212	0.199654	0.598032	0.814375	0.837383	0.782007	0.736091	0.81203	0.687694	0.905276	0.640065	0.834526	0.718433	0.859665	0.821165	0.268707	0.182294	0.622995	0.685811	0.0953237	0.79558	0.0078125	0.817052	0.86129	0.726708	0.708408	0.412214	0.909617	0.932026	0.898551	0.90936	0.847446	0.864662	0.537778	0.758974	0.091763	0.513944	0.834236	0.846011	0.811553	0.792185	0.783804	0.264218	0.822259	0.867213	0.873606	0.830165	0.74386	0.710526	0.610619	0.877962	0.843602	0.777992	0.838969	0.782443	0.884822	0.850515	0.896074	0.796482	0.867238	0.690789	0.706215	0.0012945	0.807353	0.803483	0.0206186	0.637363	0.0500501	0.762431	0.485083	0.502762	0.876543	0.0428468	0.052735	0.757653	0.129506	0.363095	0.0115639	0.854637	0.041845	0.00648148	0.0256983	0.00382723	0.00495049	0.0458937	0.0142744	0.0239288	0.786026	0.736402	0.501577	0.873762	0.772556	0.915282	0.666667	0.00409417	0.929825	0.716075	0.910891	0.00420168	0.82335	0.698496	0.681529	0.780591	0.780822	0.821029	0.885714	0.800797	0.464286	0.873571	0.870778	0.727811	0.835341	0.0415084	0.0209937	0.00278552	0.851259	0.830149	0.855967	0.832341	0.0027582	0.0041744	0.308333	0.874439	0.864198	0.783883	0.711039	0.946341	0.00321543	0.91939	0.879795	0.872378	0.893382	0.866157	0.0047866	0.766467	0.879904	0.838863	0.518285	0.916667	0.885167	0.85545	0.00681115	0.00329791	0.75	0.00421852	0.0587734	0.228508	0.904348	0.918169	0.927662	0.00496102	0.924925	0.725086	0.822785	0.901599	0.354067	0.00557362	0.821429	0.34875	0.153518	0.00381316	0.61082	0	0.00625782	0.00493827	0.0459519	0.381818	0.859756	0.00428266	0.254717	0.892929	0.920266	0.90273	0.00490998	0.182222	0.747475	0.745455	0.853659	0.837139	0.82106	0.846436	0.78022	0.840954	0.792531	0.731669	0.945671	0.923417	0.895522	0.0030303	0.00909091	0.00265957	0.00383772	0.00364964	0.00719712	0.0113122	0.856031	0.00453858	0.907489	0.0689935	0.00860092	0.0155587	0.00506329	0.00456026	0.00601685	0.884742	0.0131783	0.0636364	0.252115	0.0134969	0.00825183	0.0878505	0.0717391	0.0699454	0.856243	0.420136	0.591415	0.640575	0.00865801	0.76597	0.848975	0.0443243	0.00565931	0.00332364	0.1	0.16568	0.131495	0.894964	0.94644	0.956897	0.00649913	0.00411862	0.947712	0.00522534	0.00929054	0.0134844	0.0294118	0.195161	0.477987	0.00826446	0.00539957	0.0475862	0.496166	0.049676	0.00483286	0.00949796	0.0289944	0.0977918	0.007109	0.00255493	0.944656	0.0142631	0.0157699	0.0783898	0.926711	0.877358	0.902965	0.00586166	0.884712	0.960656	0.00147601	0.00371747	0.00686695	0.942029	0.928488	0.909487	0.954907	0.92	0.271347	0.845399	0.916667	0.889241	0.00545703	0.0037594	0.408935	0.468527	0.909091	0.769053	0.0103627	0.0052592	0.761905	0.023183	0.372114	0.898641	0.920266	0.0597826	0.005689	0.00356295	0.917857	0.548223	0.933148	0.00485101	0.00414938	0.0055638	0.00390486	0.105702	0.728097	0.0393145	0.0181818	0.914683	0.834233	0.921415	0.00483871	0.641148	0.0021978	0.00379562	0.00601892	0.00648649	0	0.00382592	0	0.866469	0.929091	0.0937693	0.90056	0.929185	0.232512	0.00416667	0.166579	0.749557	0.0074813	0.882653	0.00337838	0.00353357	0.0906907	0.00700191	0.011396	0.053247	0.304348	0.884914	0.923236	0.918089	0.905333	0.865337	0.804878	0.901274	0.686391	0.895522	0.822888	0.934628	0.836193	0.852941	0.882459	0.923193	0.926882	0.00352677	0.00580046	0.00591716	0.081565	0.289017	0.0992647	0.0527671	0.0301003	0.002792	0.00626632	0.0056926	0.00664063	0.00375094	0.904504	0.863458	0.00560367	0.00507185	0.536885	0.00900901	0.00549451	0.0252826	0.0626424	0.00960615	0.00539568	0.878289	0.940828	0.00448934	0.0124813	0.782051	0.843537	0.888535	0.915688	0.903061	0.930851	0.915094	0.00948767	0.755352	0.523242	0.0220588	0.0062069	0.00837321	0.0106383	0.011976	0.0148515	0.904321	0.879762	0.00501882	0.00426569	0.0955679	0.842407	0.48792	0.0095037	0.0069025	0.0523627	0.754673	0.458015	0.78866	0.00447427	0.011236	0.921193	0.0069797	0.00545124	0.0118203	0.00375587	0.00341297	0.00345423	0	0.00416017	0.00513479	0.00668986	0.00427148	0.00344828	0.00560748	0.00284252	0.00130039	0.00872093	0.838912	0.849162	0.00520532	0.108333	0.00369783	0.0025413	0.00533333	0.00314342	0.00485732	0.00808081	0.182266	0.00732601	0.00527705	0.941606	0.00290698	0.00125313	0.601307	0.871795	0.942928	0.868182	0.00575705	0.00711238	0.542112	0.348964	0.00932529	0.0820513	0.0396476	0.0224179	0.0174081	0.00431034	0.00238209	0.889697	0.886295	0.827285	0.886148	0.908537	0.790323	0.0139417	0.0102268	0.832898	0.86529	0.720077	0.124183	0.416822	0.0226477	0.662651	0.882527	0.00601926	0.0028169	0.00490196	0.00313972	0.906667	0.938389	0.00464253	0.00316456	0.887231	0.945397	0.286364	0.744681	0.840895	0.899812	0.933002	0.784257	0.869231	0.880515	0.903882	0.868794	0.897674	0.932432	0.919743	0.914948	0.954918	0.948529	0.946721	0.8	0.775862	0.713636	0.873469	0.00490196	0.0250643	0.741259	0.914336	0.898684	0.913219	0.912791	0.937158	0.0140693	0.00485044	0.807692	0.892663	0.86729	0.00623583	0.00695971	0.0089192	0.0118899	0.782811	0.880295	0.335863	0.52027	0.097561	0.735593	0.932515	0.949791	0.952381	0.950464	0.80339	0.75082	0.912134	0.867005	0.782946	0.989583	0.955307	0.666944	0.950324	0.892857	0.905145	0.717914	0.877341	0.00538922	0.00790514	0.0267974	0.906667	0.828054	0.0102389	0.011257	0.825	0.0148305	0.518186	0.767146	0.792929	0.688889	0.623936	0.893668	0.110693	0.104669	0.145678	0.153738	0.0933735	0.0344828	0.0736067	0.87619	0.945107	0.00655022	0.00411523	0.00356506	0.00447828	0.00131752	0.00671463	0.00278649	0.93674	0.944444	0.00590842	0.859649	0.632377	0.166853	0.0800274	0.917266	0.0270473	0.0962627	0	0.0506692	0.00613968	0.00719424	0.00603622	0.00645161	0.0101351	0.151297	0.901179	0.00239349	0.00903955	0.00386473	0.00353045	0.0150418	0.00612557	0.00362845	0.0772947	0.0650338	0.043956	0.0168634	0.0168285	0.0564399	0.00594059	0.344231	0.631481	0.887259	0.914752	0.915531	0.00470465	0	0.00647249	0.00590468	0.00514933	0.00446429	0.00900901	0.932862	0.392405	0.89769	0.896955	0.124531	0.843032	0.883519	0.00489956	0.00347423	0.00520325	0.00536193	0.903509	0.16051	0.0545244	0.663934	0.00496278	0.00339905	0.00494827	0.00640512	0.00783699	0.0258065	0.872928	0.832888	0.830402	0.926447	0.5358	0.922923	0.899029	0.913345	0.678571	0.800725	0.497908	0.865964	0.817073	0.827746	0.718254	0.024957	0.644135	0.930533	0.772918	0.378253	0.667005	0.838571	0.0591398	0.53668	0.811881	0.835116	0.915888	0.0175439	0.0261267	0.888731	0.00534045	0.938947	0.95288	0.898655	0.0787472	0.0941282	0.0453767	0.238095	0.149169	0.166337	0.0367647	0.0470588	0.239617	0.0837209	0.0543722	0.224315	0.102247	0.613497	0.0355714	0.00110742	0.118005	0.0817662	0.0517647	0.0101089	0.617391	0.0925926	0.494457	0.86385	0.944904	0.034931	0.00509024	0.00254885	0.0036036	0	0.00292398	0.00433839	0.0060241	0.00967742	0.00359343	0.00827068	0.0249377	0.00846024	0.00499722	0.0446927	0.0329041	0.061974	0.109574	0.959459	0.857143	0.863063	0.841346	0.526316	0.72973	0.641379	0.940442	0.879227	0.728571	0.852782	0.850806	0.0150602	0.870246	0.920755	0.04625	0.0788804	0.905439	0.902058	0.897872	0.844617	0.882979	0.88629	0.924949	0.892116	0.922967	0.00731529	0.688406	0.824399	0.916552	0.0773481	0.902	0.897159	0.865741	0.00332502	0.878229	0.846154	0.918033	0.849558	0.675676	0.913793	0.869565	0.91323	0.901434	0.867102	0.00565956	0.851744	0.913142	0.841121	0.904282	0.856597	0.872899	0.917808	0.868871	0.0119306	0.85033	0.920863	0.845392	0.899123	0.908836	0.948197	0.0899281	0.95	0.160494	0.128058	0.170194	0.178667	0.898649	0.826381	0.795181	0.813725	0.184451	0.920833	0.882682	0.178862	0.683908	0.134347	0.0713073	0.885246	0.861156	0.0961538	0.975207	0.815249	0.70881	0.682791	0.742669	0.891134	0.85119	0.903169	0.829741	0.852941	0.80273	0.872727	0.879426	0.902736	0.75	0.44586	0.899741	0.91129	0.89523	0.157531	0.230694	0.0704846	0.845133	0.880342	0.867958	0.875	0.927039	0.869565	0.909922	0.916	0.806452	0.924607	0.805423	0.918571	0.882068	0.00383436	0.344902	0.907063	0.948805	0.917073	0.923328	0.912434	0.915832	0.886256	0.00434468	0.0246154	0.0363636	0.880196	0.866071	0.929134	0.00500751	0.267281	0.187677	0.0219675	0.932292	0.00873362	0.941993	0.0259386	0.784019	0.598953	0.700844	0.0185109	0.0773481	0.365217	0.929555	0.936913	0.133333	0.91344	0.948251	0.916342	0.903183	0.951219	0.942708	0.918605	0.850829	0.768212	0.819383	0.847059	0.934328	0.00646353	0.966292	0.953333	0.914414	0.907568	0.934211	0.564103	0.00655864	0.00514668	0.231834	0.928	0.00146843	0.00587017	0.00960879	0.905444	0.944134	0.921722	0.929385	0.894925	0.898696	0.340393	0.00686499	0.52381	0.117405	0.10743	0.11814	0.00755124	0.0542529	0.573499	0.281274	0.00727513	0.480674	0.785311	0.738717	0.0172321	0.00616991	0.00635514	0.00483451	0.00410397	0.00482912	0.00752394	0.00244798	0.0185471	0.00564682	0.00760967	0.728723	0.908745	0.906475	0.0400572	0.852632	0.0134409	0.409302	0.656497	0.00555042	0.00923952	0.923077	0.916234	0.939911	0.926573	0.948645	0.928889	0.161157	0.1261	0.0738681	0.0791027	0.0472441	0.619835	0.577075	0.900685	0.778555	0.735113	0.938166	0.522936	0.191336	0.823366	0.0090812	0.461538	0.877527	0.657754	0.0552546	0.871914	0.014827	0.490722	0.896861	0.0373467	0.0875	0.658492	0.902724	0.857143	0.962963	0.745714	0.753349	0.074659	0.106383	0.02781	0.0666667	0.0255176	0.0280899	0.75814	0.00644699	0.121314	0.745429	0.5251	0.0549185	0.0623896	0.550279	0.837398	0.883853	0.920561	0.728522	0.124307	0.787649	0.830508	0.00508259	0.0191912	0.885366	0.00322841	0.00484352	0.0287081	0.682957	0.0145349	0.0468705	0.0518898	0.597173	0.00357654	0.829032	0.795031	0.375	0.903468	0.819797	0.915691	0.0062422	0.829837	0.00432277	0.825623	0.804734	0.913333	0.864266	0.903752	0.00524017	0.280182	0.50947	0.00372301	0.00694444	0.900763	0.914141	0.00856793	0.00322061	0.278302	0.0060652	0.046875	0.00515464	0.00175131	0.0235294	0.888641	0.9073	0.465984	0.776872	0.829582	0.804054	0.193982	0.584507	0.0464896	0.0108225	0.0131579	0.87234	0.80035	0.899563	0.85368	0.00495751	0.00626959	0.0113101	0.00558882	0.00619195	0.00626959	0.932091	0.942516	0.61576	0.934466	0.0253325	0.445067	0.0678925	0	0.00524476	0.00898693	0.00687285	0.00698758	0.00429185	0.0035524	0.00616938	0.0679268	0.134037	0.0246407	0.283154	0.00684932	0.0092827	0.0022831	0.887324	0.893617	0.922395	0.911353	0.919658	0.395288	0.00555556	0.030012	0.0674931	0.23218	0.891365	0.685393	0.117284	0.0067734	0.84874	0.835196	0.14342	0.124067	0.113187	0.106278	0.142857	0.946309	0.00681597	0.541616	0.00496806	0.00643382	0.00296736	0.00432152	0.00511509	0.0382514	0.909344	0.76575	0.655955	0.0300885	0.0444444	0.159898	0.00239808	0.00623701	0.0683761	0.00650759	0.325	0.126952	0.0969568	0.0461216	0.08125	0.0800525	0.0961039	0.178667	0.00581879	0.925065	0.536424	0.907395	0.910326	0.928772	0.00342466	0.00540541	0.874214	0.284483	0.564263	0.735562	0.274775	0.545455	0.971467	0.574163	0.00416171	0.00687623	0.0209974	0.651805	0.658385	0.0305344	0.947368	0.0128788	0.00966543	0.00414079	0.195542	0.00346741	0.00524194	0.00599829	0.884722	0.833333	0.88	0.783094	0.62116	0.923077	0.927107	0.734266	0.926421	0.873096	0.372388	0.804598	0.00515085	0.0650888	0.0382353	0.0700246	0.877551	0.807531	0.0769231	0.0625798	0.203252	0.0333988	0.0383142	0.902307	0.885605	0.906716	0.921171	0.00797448	0.097561	0.11883	0.897119	0.128181	0.297943	0.0631001	0.114957	0.108679	0.109139	0.15833	0.141189	0.253954	0.851613	0.922197	0.908925	0.859813	0.0526316	0.0129151	0.00411523	0.0233272	0.00525486	0.831237	0.76257	0.114698	0.00818926	0.0064257	0.00262295	0.00541191	0.896597	0.0564904	0.924051	0.944444	0.00543183	0.751592	0.0995733	0.00582848	0.00970874	0.00722394	0.00437911	0.00485437	0.143456	0.00527357	0.001853	0.0145349	0.908451	0.00372787	0.895477	0.246575	0.0666097	0.00761421	0.0286929	0.088845	0.303571	0.168193	0.0720766	0.188119	0.0230487	0.0457711	0.0255942	0.0621572	0.896185	0.77492	0.363844	0.126712	0.00893582	0.888136	0.968992	0.890547	0.935345	0.848684	0.857143	0.854419	0.872428	0.929825	0.84188	0.00429876	0.820895	0.00683177	0.00934579	0.0186335	0.0190736	0.800687	0.800781	0.00965665	0.00942285	0.0121029	0.800403	0.0936455	0.91358	0.85618	0.757576	0.857724	0.865031	0.27037	0.873713	0.928571	0.919003	0.931067	0.869992	0.00516796	0.00499287	0.005	0.949367	0.95069	0.872428	0.0211946	0.00630063	0.00143266	0.920635	0.875828	0.909921	0.86809	0.892265	0.00577125	0.0052506	0.945055	0.0218169	0.00422297	0.00577201	0.00503202	0.00384615	0.750923	0.717213	0.818627	0.831545	0.00618102	0.763158	0.004329	0.151368	0.0165431	0.0745182	0.273514	0.945525	0.802508	0.674363	0.0095057	0.00231267	0.00341764	0.77972	0.862385	0.887805	0.870813	0.712291	0.890756	0.0038835	0.867061	0.898378	0.912752	0.949814	0.00543478	0.00350877	0.0137814	0.00563777	0.00556242	0.00610454	0.00314218	0.931217	0.00576701	0.878437	0.00453258	0.0208105	0.371951	0.00838323	0.564189	0.848614	0.610942	0.0111588	0.00735294	0.00490196	0.00890411	0.00271985	0.00481989	0.0112923	0.781457	0.0267578	0.0020284	0.279942	0.00820633	0.00478088	0.0106383	0.827032	0.944625	0.904167	0.00530705	0.719178	0.720635	0.215827	0.00570704	0.0239833	0.805907	0.00406321	0.00702576	0.0104257	0.0133143	0.0151286	0.7625	0.821429	0.870907	0.804416	0.0590164	0.043609	0.00414079	0.00573514	0.00746965	0.0021966	0.447293	0.00884956	0.00704225	0.772698	0.895616	0.801321	0.891536	0.840686	0.0294298	0.0591716	0.00840336	0.257016	0.219802	0.0132013	0.004158	0.00266312	0.00660845	0.158825	0.875055	0.00402865	0.015873	0.642728	0.0146295	0.731092	0.428571	0.827103	0.325581	0.78125	0.896631	0.225115	0.873418	0.899713	0.0536481	0.809524	0.00966406	0.00404858	0.00732601	0.00794281	0.909814	0.0052	0.00426894	0.00545663	0.0121183	0.344569	0.00441919	0.00416171	0.809524	0.914913	0.0047373	0.00533096	0.00298063	0.00516164	0.859779	0.00725907	0.0037415	0.00375117	0.0313087	0.18241	0.00630546	0.0246781	0.00473261	0.0819905	0.827993	0.857143	0.00966562	0.00240964	0.00383142	0.60876	0.890449	0.895385	0.926316	0.0162885	0.0152047	0.0375375	0.0525164	0.350766	0.0133699	0.0398792	0.289242	0.363861	0.0555201	0.110256	0.0022553	0.00378174	0.00493097	0.881902	0.00687758	0.910448	0.00518746	0.0206061	0.836	0.929293	0.915094	0.0335052	0.0108108	0.383721	0.599068	0.0056338	0.00963222	0.884058	0.115732	0.646586	0.853801	0.0116732	0.00708592	0.00341297	0.84127	0.00398633	0.00276052	0.00570033	0.0015015	0.9	0.803241	0.928571	0.875302	0.863905	0.00241158	0.00572519	0.00700935	0.00568475	0.892576	0.937605	0.919149	0.90706	0.902805	0.912977	0.860832	0.00341997	0.00311721	0.954887	0.831933	0.00657895	0.00470958	0.0411171	0.00896861	0.00318471	0	0.46127	0.892704	0.860104	0.932157	0.923469	0.00516462	0.838942	0.843373	0.166078	0.0139276	0.176471	0.842593	0.0392523	0.268293	0.855422	0.924138	0.855989	0.83237	0.946154	0.65	0.945205	0.893258	0.00435888	0.0547009	0.0137931	0.80597	0.822131	0.874346	0.964912	0.813187	0.00368324	0.557895	0.747126	0.52381	0.365419	0.8	0.839416	0.00446927	0.917714	0.860129	0.896552	0.0113772	0.00593178	0.00608519	0.00550406	0.00984252	0.927928	0.917563	0.953947	0.931818	0.373896	0.942078	0.821732	0.431889	0.879265	0.919346	0.917415	0.908811	0.916244	0.1093	0.885	0.00757576	0.762533	0.899384	0.847365	0.927393	0.00498534	0.00619963	0.00387898	0.00420673	0.0366667	0.143167	0.848989	0.0757481	0.0247763	0.0307536	0.256039	0.0688775	0.0576923	0.00932091	0.874506	0.00475059	0.197556	0.934164	0.919455	0.934426	0.00355366	0.00931315	0.0723726	0.00697404	0.00226963	0.00773196	0.0113461	0.0978261	0.847909	0.826087	0.00392465	0.00538922	0.914191	0.966292	0.693005	0.00718485	0.94186	0.945378	0.802575	0.00366636	0.912582	0.515152	0.575658	0.124464	0.82243	0.822816	0.796178	0.656667	0.0601783	0.18011	0.00661813	0.00498339	0.00439947	0	0.00591716	0.866109	0.00204082	0.946667	0.651786	0.0190443	0.0170828	0.812212	0.909371	0.912688	0.00464037	0.0989399	0.219769	0.813688	0.00523982	0.00406918	0.00694225	0.00410678	0.00641026	0.00502874	0.00738552	0.0265534	0.801755	0.883392	0.0833333	0.0413493	0.848238	0.00491803	0.0074184	0.0160833	0.00488085	0.891403	0.925831	0.0126525	0.198819	0.87395	0.800602	0.88601	0.00605034	0.00457317	0.941176	0.95045	0.894855	0.837004	0.841463	0.169421	0.110012	0.348214	0.00578592	0.865079	0.917808	0.32372	0.012688	0.0781991	0.0072774	0.934389	0.924155	0.906915	0.0149448	0.0691906	0.821888	0.0067659	0.00594452	0.00557103	0.0667557	0.070491	0.00555556	0.89357	0.84312	0.903257	0.801205	0.713873	0.874346	0.827004	0.872685	0.794266	0.905813	0.924482	0.947368	0.00459982	0.0615276	0.08413	0.549721	0.900929	0.905626	0.955157	0.00540765	0.00614162	0.834751	0.0566667	0.026383	0.92029	0.00856031	0.83619	0.0500901	0.123653	0.0941176	0.109541	0.003367	0.565756	0.630473	0.00546896	0.679045	0.649926	0.364275	0.852782	0.84538	0.813914	0.00296736	0.0073831	0.0464407	0.889594	0.921277	0.922549	0.873658	0.855023	0.902222	0.829897	0.00533808	0.00359174	0.017785	0.911199	0.838788	0.0100043	0.00687285	0.00650195	0.0352157	0.918367	0.00558214	0.122101	0.00437876	0.00119976	0.66548	0.00350701	0.891228	0.911701	0.910526	0.934049	0.00326797	0.00352361	0.967078	0.886878	0.859364	0	0.00391134	0.0171504	0.888554	0.808568	0.932288	0.928082	0.0162791	0.00754148	0.00545951	0.00769231	0.00682853	0.00863309	0.00789474	0.910588	0.794872	0.893645	0.0101925	0.00363967	0.00555967	0.0113493	0.0185874	0.00475248	0.92028	0.958333	0.896583	0.882883	0.916844	0.0598291	0.886997	0.201311	0.0477178	0.00651092	0.67301	0.19252	0.93299	0.00657895	0.00552486	0.00170358	0.56057	0.0380117	0.79602	0.790345	0.796875	0.741007	0.769575	0.739583	0.772487	0.0859068	0.0642504	0.217842	0.0268775	0.158966	0.482353	0.832636	0.442029	0.312636	0.767677	0.684039	0.631944	0.0789474	0.91954	0.943114	0.911025	0.938127	0.838346	0.00748848	0.00412493	0.951471	0.918401	0.00670017	0.00286944	0.937343	0.861842	0.00705467	0.770073	0.918293	0.64486	0.0100671	0.00479386	0.00464499	0.314154	0.85989	0.726457	0.910692	0.897104	0.0606061	0.0116279	0.86338	0.00449102	0.913985	0.889892	0.920266	0.854826	0.89916	0.0553117	0.655814	0.00580781	0.00488355	0.883287	0.00930233	0.00560897	0.00545207	0.00527983	0.895973	0.0676923	0.203777	0.240996	0.118037	0.0858283	0.875811	0.00684932	0.00693642	0.00249273	0.0106383	0.17041	0.00437158	0.751445	0.865831	0.912556	0.947692	0.00579581	0.0031185	0.00432181	0.00714605	0.0039348	0.00251467	0.00555556	0.00269542	0.00526316	0.859287	0.307143	0.0197406	0.00494641	0.17555	0.0123138	0.0455034	0.0502988	0.0932242	0.921569	0.00831734	0.937269	0.93617	0.00700771	0.862723	0.816447	0.00765306	0.166817	0.414343	0.00505902	0.0988024	0.910029	0.905512	0.893048	0.893511	0.00671785	0.00294695	0.00730897	0.00790514	0.926518	0.00592034	0.0201455	0.0561343	0.0102749	0.901961	0.0663798	0.874165	0.874311	0.00414079	0.00312849	0.00363156	0.00325866	0.00537313	0.00585556	0.893661	0.860158	0.00356053	0.0291262	0.851175	0.75	0.12685	0.0919811	0.412281	0.840909	0.863454	0.733405	0.576602	0.757715	0.7875	0.852535	0.699605	0.573497	0.76287	0.249342	0.00752909	0.00586166	0.00210748	0	0.00645161	0.00118906	0.00280561	0.45102	0.0840164	0.618304	0.0965058	0.920177	0.832536	0.723508	0.847059	0.0979021	0.102067	0.0620805	0.835279	0.520548	0.0172166	0.0213523	0.010101	0.0141243	0.0388514	0.0354839	0.133264	0.00603824	0.0598802	0.844444	0.00475779	0.00253165	0.00321716	0.00412371	0.00330943	0.00508906	0.00371156	0.0921502	0.0110041	0.0264678	0.930018	0.878939	0.316918	0.777457	0.823024	0.00457317	0.00546976	0.00659134	0.86921	0.00767057	0.00449944	0.0442611	0.92562	0.889362	0.00652863	0.0449695	0.00573614	0.828704	0.00520291	0.00328731	0.00427655	0.762963	0.130619	0.0964467	0.318584	0.84141	0.765586	0.924565	0.00659134	0.00196078	0.0386266	0.00513875	0.89011	0.792722	0.0218509	0.102966	0.187107	0.141168	0.0957782	0.847541	0.853475	0.126904	0.00609225	0.922865	0.922222	0.215726	0.0714286	0.0341709	0.159061	0.469136	0.896848	0.0811024	0.0229202	0.0702323	0.175676	0.00321543	0.920168	0.899135	0.713816	0.802817	0.228972	0.818182	0.833333	0.675106	0.703557	0.842835	0.889394	0.892774	0.8594	0.580145	0.839906	0.937349	0.589595	0.00471063	0.0102389	0.779661	0.00555556	0.868732	0.843106	0.896	0.918182	0.003125	0.00489796	0.466551	0.00411438	0.0146848	0.647834	0.889952	0.816375	0.753846	0.894879	0.867133	0.0123077	0.00277585	0.912302	0.00518807	0.00619296	0.00328407	0.00459418	0.00444293	0.294788	0.00610874	0.841096	0.897959	0.00537996	0.82963	0.0499671	0.00550796	0.00400534	0.0064154	0.00447284	0.912813	0.725926	0.00478469	0.0086514	0.314286	0.13426	0.0730488	0.345719	0.439771	0.00731452	0.00807265	0.809375	0.866279	0.896694	0.938889	0.902222	0.00580131	0.0286576	0.0738916	0.0171073	0.0127303	0.00581395	0.0125156	0.0302391	0.0900141	0.129074	0.00476758	0.887195	0.777778	0.00513779	0.956098	0.82102	0.866242	0.360712	0.00762195	0.906504	0.883424	0.949002	0.00465658	0.925831	0.29072	0.564958	0.302437	0.0708804	0.0246603	0.0208333	0.0144168	0.0366492	0.0743119	0.0217244	0.882801	0.00690846	0.00336474	0.00539447	0.003245	0.00770848	0.00391134	0.395234	0.931544	0.833102	0.475238	0.877551	0.920245	0.00234962	0.820037	0.969072	0.627334	0.0421864	0.00916031	0.870445	0.0844515	0.92993	0.80226	0.00382932	0.00193798	0.00645439	0.00844444	0.668919	0.0113529	0.00443459	0.954198	0.902778	0.923269	0.0726577	0.650888	0.776581	0.751303	0.969466	0.0113736	0.834123	0.939828	0.158467	0.0305613	0.0149477	0.0791075	0.00974314	0.933016	0.951501	0.906005	0.0289773	0.00785546	0.053664	0.115044	0.758824	0.945856	0.533766	0.025641	0.912469	0.866667	0.873817	0.858855	0.839721	0.794183	0.735197	0.803082	0.866523	0.731148	0.839599	0.884058	0.913696	0.94	0.703125	0.930233	0.0248246	0.00367647	0.714017	0.911458	0.298246	0.883777	0.67658	0.202151	0.00418994	0.00511322	0.719776	0.814385	0.858316	0.0743243	0.237323	0.878913	0.894175	0.821053	0.00334652	0.0665499	0.066358	0.00704935	0.00329877	0.883142	0.936975	0.00646465	0.0078125	0.920152	0.00280112	0.612146	0.875304	0.886525	0.942686	0.00625711	0.00802568	0.00576369	0.766334	0.271657	0.0352136	0.0980392	0.086514	0.00895037	0.0036036	0.95	0.920699	0.00389105	0.0637544	0.936937	0.00307692	0.006917	0.962482	0.960823	0.812675	0.631902	0.669231	0.937931	0.0564374	0.902703	0.158177	0.879938	0.902564	0.897361	0.902796	0.838109	0.860989	0.881846	0.888889	0.314176	0.861869	0.153617	0.00728597	0.0530726	0.0316076	0.384428	0.101949	0.00266904	0.903904	0.860035	0.36911	0.00953289	0.893458	0.925729	0.850174	0.727358	0.909254	0.326087	0.493612	0.0028169	0.0457516	0.882353	0.029254	0.00660264	0.710744	0.833333	0.892638	0.00407213	0.0115708	0.94198	0.0373906	0.603774	0.903996	0.891683	0.0176391	0.959514	0.00568874	0.677165	0.872727	0.939583	0.873938	0.739437	0.0010917	0.895044	0.915152	0.909292	0.00757257	0.89211	0.848039	0.813102	0.00493016	0.0070922	0.896661	0.701493	0.0349873	0.165152	0.912162	0.00667408	0.391509	0.719195	0.929412	0.901219	0.956811	0.866766	0.792373	0.901786	0.00411353	0.00684932	0.935154	0.927273	0.894397	0.937269	0.160815	0.00636943	0.763561	0.306667	0.00555919	0.00523256	0.205	0.943076	0.0061287	0.00572988	0.00499445	0.960183	0.957364	0.00726552	0.126541	0.0993657	0.966102	0.934708	0.0766028	0.862102	0.0534407	0.965	0.812632	0.742537	0.874587	0.677072	0.845254	0.831354	0.898936	0.875	0.89525	0.879139	0.934783	0.927987	0.958932	0.874016	0.847851	0.721008	0.912951	0.90583	0.905837	0.879074	0.9317	0.913603	0.888218	0.862805	0.909707	0.904624	0.946867	0.848185	0.924324	0.916256	0.907738	0.885563	0.858156	0.0299278	0.00688299	0.893564	0.9425	0.813008	0.944175	0.0884615	0.00966744	0.0291262	0.14249	0.0960265	0.205901	0.597849	0.874486	0.901408	0	0.898416	0.872464	0.920139	0.521699	0.0748718	0.860696	0.861072	0.910704	0.874881	0.890742	0.0135573	0.00434573	0.00765306	0.102041	0.825243	0.652893	0.900474	0.00379587	0.602353	0.913161	0.889754	0.0159027	0.0134328	0.0145985	0.866808	0.800738	0.842333	0.780261	0.861842	0.691122	0.553772	0.951444	0.00778643	0.855721	0.0100604	0.953416	0.790309	0.805677	0.00981524	0.0163416	0.20498	0.704374	0.917874	0.872951	0.110283	0.034194	0.003861	0.679842	0.889884	0.925587	0.528662	0.00431177	0.840506	0.00740242	0.00688705	0.0627803	0.00303797	0.883763	0.86226	0.918429	0.00833333	0.0049132	0.842697	0.591549	0.918142	0.876033	0.918406	0.633803	0.851249	0.0414201	0.378378	0.591932	0.5	0.768553	0.0620549	0.6121	0.0220868	0.874277	0.662236	0.439166	0.00635514	0.00504356	0.0506579	0.884728	0.881404	0.830579	0.82494	0.86859	0.338403	0.0230769	0.0593312	0.282411	0.691892	0.913649	0.935484	0.0199234	0.00566995	0.920236	0.845004	0.930141	0.890308	0.87326	0.907505	0.810213	0.719634	0.741245	0.712052	0.922693	0.8875	0.904646	0.750557	0.00813008	0.00302663	0.905788	0.918641	0.905312	0.510067	0.904348	0.921196	0.849823	0.841823	0.816529	0.696091	0.856977	0.859139	0.818925	0.109239	0.718654	0.703863	0.90566	0.852434	0.677075	0.898691	0.884615	0.834395	0.00397878	0.00590551	0.845714	0.827878	0.815273	0.918182	0.0503096	0.0238095	0.829457	0.721461	0.355416	0.171748	0.715676	0.92637	0.931655	0.81363	0.187782	0.821293	0.0646067	0.860377	0.61722	0.895294	0.761322	0.00517598	0.00271739	0.0114943	0.91495	0.755459	0.935368	0.0060241	0.878299	0.936609	0.774817	0.839646	0.00780814	0.895149	0.888325	0.817881	0.811808	0.823529	0.869835	0.890995	0.16047	0.720588	0.774775	0.742857	0.231256	0.452727	0.00556881	0.0464135	0.881964	0.858974	0.872483	0.00497512	0.0487805	0.00646552	0.00674916	0.00560652	0.944581	0.708963	0.912155	0.904079	0.778982	0.91875	0.785483	0.905847	0.905508	0.882854	0.802974	0.258396	0.812974	0.0309478	0.266511	0.840551	0.910356	0.925651	0.867372	0.913043	0.890718	0.648019	0.494505	0.941634	0.881402	0.00642899	0.0475728	0.913507	0.944444	0.920213	0.0689013	0.78291	0.731707	0.914191	0.887298	0.907421	0.938188	0.927007	0.883669	0.938702	0.916306	0.902013	0.908607	0.918776	0.851478	0.903285	0.817795	0.733087	0.695783	0.00630915	0.0125892	0.915714	0.0239955	0.728555	0.852956	0.790009	0.809028	0.0674847	0.0383333	0.0481586	0.037803	0.0415049	0.027939	0.0560486	0.867403	0.0849582	0.899471	0.724576	0.0115858	0.617021	0.849796	0.00377358	0.874402	0.777778	0.868009	0.882576	0.00307692	0.937448	0.349398	0.540201	0.200412	0.0964379	0.588598	0.457421	0.708064	0.0126869	0.353919	0.886486	0.782884	0.00595745	0.831309	0.866221	0.834547	0.866114	0.873177	0.754453	0.776103	0.887482	0.931387	0.942439	0.908997	0.930103	0.900553	0.898275	0.883375	0.109927	0.849271	0.0208209	0.898204	0.00805802	0.821752	0.00577731	0.767184	0.905031	0.88368	0.87407	0.9	0.568615	0.836735	0.771055	0.337232	0.867387	0.615321	0.526761	0.00630011	0.00441136	0.144225	0.00577201	0.0128205	0.00774443	0.872837	0.00466563	0.004004	0.0383531	0.0110749	0.484218	0.713933	0.00699301	0.904839	0.92194	0.922907	0.798986	0.885496	0.892554	0.829465	0.114336	0.138145	0.895862	0.91763	0.528825	0.810471	0.519562	0.0448307	0.190338	0.0628931	0.615642	0.165414	0.832017	0.754601	0.642942	0.624263	0.634771	0.856672	0.90411	0.916804	0.00582524	0.0069735	0.870416	0.892537	0.00984615	0.918043	0.05022	0.842963	0.86105	0.69863	0.88528	0.820211	0.881711	0.800447	0.712144	0.804158	0.825834	0.793905	0.829207	0.780854	0.670606	0.00261643	0.899261	0.930163	0.866426	0.690627	0.87824	0.603659	0.358667	0.765377	0.80972	0.875143	0.463169	0.794889	0.871399	0.850575	0.855352	0.643914	0.838435	0.0131947	0.198229	0.880309	0.246624	0.00355366	0.046431	0.669217	0.766234	0.887358	0.891379	0.906108	0.898167	0.863046	0.00364964	0.844515	0.855144	0.906808	0.907282	0.899547	0.416361	0.918239	0.877147	0.00435098	0.654255	0.742389	0.128205	0.0853474	0.0236856	0.0561798	0.645669	0.0941587	0.903061	0.919602	0.90026	0.698413	0.887314	0.869565	0.742604	0.868315	0.00386764	0.913574	0.0076225	0.869898	0.886774	0.908475	0.865415	0.868056	0.865838	0.72449	0.862654	0.828309	0.855807	0.00882658	0.00401606	0.231928	0.864388	0.788881	0.835411	0.770492	0.751766	0.00766703	0.847026	0.799827	0.823312	0.121006	0.187826	0.131188	0.225022	0.233438	0.888136	0.870544	0.00632111	0.00732601	0.954644	0.92955	0.00504071	0.00426212	0.00380084	0.0043592	0.00414938	0.819905	0.92278	0.0213777	0.0339506	0.498353	0.0280269	0.00917431	0.487448	0.933099	0.89569	0.165505	0.00235433	0.00477454	0.00677966	0.682362	0.697115	0.521382	0.913979	0.832891	0.913342	0.895225	0.93321	0.919828	0.848954	0.900542	0.0927039	0.0560811	0.0542907	0.0435807	0.89488	0.0095511	0.040201	0.876881	0.0780142	0.00473934	0.00387097	0.808824	0.0050821	0.00829876	0.00739827	0.00890208	0.00391645	0	0.00148957	0.00544747	0.00246305	0.00689655	0.00825206	0.924932	0.910204	0.0460211	0.0532544	0.0467391	0.0427807	0.87068	0.936652	0.803797	0.863158	0.860759	0.854658	0.877934	0.913514	0.896504	0.830986	0.887612	0.862745	0.939579	0.914259	0.870067	0	0.00581959	0.00548061	0.219417	0.0246711	0.010582	0.896359	0.873053	0.868074	0.0510585	0.912821	0.913333	0.848214	0.898765	0.880208	0.838854	0.692515	0.59597	0.728643	0.115163	0.832232	0.00426829	0.888889	0.0049054	0.00430663	0.00358423	0.00503145	0.00719424	0.0123529	0.803922	0.872396	0.00519481	0.0704682	0.875666	0.0133122	0.0123631	0.0204604	0.901163	0.837476	0.758621	0.880855	0.00426136	0.00860479	0.00483092	0.0102282	0.485849	0.0410798	0.0141388	0.0919811	0.827907	0.65288	0.626923	0.0834403	0.00609013	0.797902	0.00164745	0.00886754	0.00334129	0.00239617	0.54213	0.0110421	0.00607903	0.0283286	0.846939	0.00193174	0.0951848	0.155844	0.0135722	0.0139002	0.00767918	0.910026	0.927174	0.00201511	0.0055918	0.00420168	0.00645161	0.0057377	0.830664	0.488739	0.001875	0.935545	0.838039	0.174029	0.634615	0.667421	0.00898876	0.811979	0.901841	0.911928	0.0042735	0.00217984	0.0132992	0.662388	0.651525	0.00247402	0.0180879	0.817848	0.0141037	0.0241814	0.0271801	0.00516351	0.021097	0.0328578	0.508283	0.093985	0.92629	0.00287563	0.00924214	0.00311526	0.00583554	0	0.00595238	0.00546448	0.886076	0.907534	0.886827	0.507937	0.888889	0.00574713	0.00447427	0.0047619	0.941411	0.585761	0.00511771	0.746667	0.796053	0.00385728	0.107766	0.00197109	0.83727	0.856842	0.804348	0.891821	0.630137	0.00900563	0.0253061	0.0219512	0.79386	0.382022	0.0573066	0.00475059	0.921241	0.910593	0.0043239	0.0121951	0.323353	0.0186974	0	0.900563	0.917373	0.0983784	0.201385	0.0676111	0.311218	0.317568	0.00452148	0.956873	0.874513	0.130556	0.0677291	0.0431472	0.219745	0.837719	0.861972	0.608466	0.12469	0.0558539	0.00209644	0.710723	0.794372	0.00413223	0	0.0060241	0.911811	0.0549738	0.00973236	0.820225	0.00922509	0.00657174	0.0024855	0.00956429	0.00792393	0.00340715	0.00749625	0.00592154	0.00443066	0.00682012	0.00516055	0.0314136	0.916438	0.0122667	0.0415663	0.0265096	0.0648816	0.0423694	0.0551351	0.0111857	0.00475059	0.885906	0.00485618	0.178962	0.00310881	0.00862069	0.865672	0.00320856	0.00711744	0.0175258	0.004313	0.00474973	0.916667	0.811688	0.804348	0.697201	0.763285	0.881806	0.030543	0.0477816	0.818182	0.00311526	0.874732	0.923378	0.89325	0.864865	0.218954	0.71261	0.890625	0.295238	0.87156	0.742358	0.590712	0.743151	0.09084	0.191925	0.165379	0.846442	0.894737	0.871064	0.859624	0.00653595	0.00298954	0.141654	0.0103175	0.0383571	0.318359	0.825843	0.0116732	0.748299	0.10202	0.00502693	0.0119321	0.0059151	0.183178	0.0921634	0.143948	0.22619	0.855153	0.717105	0.858268	0.770588	0.906667	0.706825	0.0780578	0.0278552	0.244792	0.0281778	0.0165414	0.405128	0.00573301	0.00782473	0.720635	0.875598	0.668803	0.00294406	0.0166453	0.907303	0.85323	0.708384	0.920354	0.164269	0.867879	0.836842	0.940367	0.116279	0.150258	0.0719926	0.0553398	0.102823	0.196244	0.88318	0.862903	0.732394	0.630189	0.858545	0.905983	0.939394	0.0049896	0.00293772	0.00506757	0.00294334	0.00496278	0.00401837	0.792994	0.930759	0.00877785	0.00810185	0.872457	0.77652	0.936288	0.542857	0.844737	0.872054	0.858163	0.87931	0.0762712	0.799376	0.873112	0.834728	0.92321	0.890909	0.865058	0.904844	0.745714	0.838298	0.889406	0.0572082	0.883833	0.839321	0.879672	0.882812	0.876087	0.873239	0.788104	0.880503	0.859649	0.913907	0.127612	0.122319	0.100138	0.145467	0.193312	0.788889	0.0523509	0.0761559	0.129989	0.136848	0.101751	0.0782422	0.0616	0.847492	0.882979	0.127465	0.666667	0.936975	0.822943	0.784644	0.878866	0.861111	0.81203	0.710345	0.813889	0.741758	0.848375	0.867925	0.884726	0.812174	0.938662	0.044586	0.176322	0.179622	0.0446097	0.25	0.627717	0.741573	0.805882	0.472067	0.795285	0.883013	0.858711	0.833984	0.857143	0.940937	0.874335	0.894118	0.931202	0.90488	0.849057	0.767956	0.866973	0.905691	0.821012	0.857342	0.797203	0.793103	0.916667	0.836848	0.00769769	0.00372208	0.922319	0.781184	0.823691	0.712062	0.92011	0.889042	0.908844	0.767516	0.899721	0.940217	0.930374	0.895492	0.00371471	0.872324	0.00421433	0.00723764	0.871287	0.876033	0.564	0.907097	0.8	0.836	0.261845	0.821813	0.871208	0.871537	0.819802	0.898655	0.885111	0.822314	0.57513	0.880779	0.926471	0.884988	0.824742	0.925054	0.174274	0.611166	0.943739	0.792453	0.0217881	0.880734	0.922176	0.922034	0.904236	0.876812	0.841235	0.84186	0.922892	0.839286	0.895592	0.838323	0.72466	0.256799	0.016	0.0016835	0.788991	0.0112166	0.906806	0.141573	0.0309358	0.00667452	0.00492072	0.00488043	0.0384783	0.803806	0.0014245	0.0584112	0.94859	0.00644468	0.32634	0.254464	0.0134983	0	0.797297	0.943299	0.633508	0.669643	0.225496	0.00113379	0.909774	0.0126869	0.00478293	0.833333	0.00286738	0.00357711	0.00152672	0.578475	0.707447	0.293478	0.682836	0.400862	0.885093	0.859477	0.509311	0.546643	0.0025641	0.0422427	0.617225	0.788177	0.00794022	0.0057334	0.698276	0.913008	0.00668896	0.908571	0.795566	0.00813517	0.483348	0.946619	0.324252	0.758144	0.927966	0.00866218	0.68254	0.0793651	0.0917755	0.198964	0.126935	0.0235131	0.155689	0.716867	0.273224	0.763636	0.186779	0.811377	0.909741	0.0145243	0.0387029	0.111763	0.13029	0.102827	0.117308	0.0931373	0.00775194	0.00508647	0.0464072	0.057971	0.00147783	0.00524309	0.00431499	0.900735	0.03003	0.00767754	0.00672878	0.00865177	0.00625135	0.00383562	0.352665	0.00534759	0.00423908	0.00416667	0.00160643	0.00520382	0.160045	0.197832	0.0976331	0.0765766	0.0127186	0.00548321	0.00617284	0.00448431	0.0053681	0.867299	0.85625	0.861004	0.00456621	0.0124585	0.0169492	0.903156	0.860111	0.0324262	0.069044	0.465347	0.196749	0.88785	0.00475561	0.0170341	0.0295359	0.950178	0.864952	0.0239726	0.00341297	0.00557769	0.00580973	0.0964029	0.0889851	0.0152749	0.0639386	0.0252708	0.173502	0.415825	0.0253863	0.859626	0.888765	0.0613126	0.0108565	0.928571	0.00433463	0	0.00215054	0.801653	0.888712	0.00367816	0.828897	0.898633	0.878049	0.00867679	0.00492854	0.00559552	0.62369	0.20235	0.030358	0.0234192	0.148019	0.0855263	0.0533808	0.143608	0.00864337	0.0149875	0.0278184	0.663793	0.195822	0.141907	0.141732	0.0343115	0.0222841	0.0201681	0.07375	0.109174	0.170921	0.161049	0.165714	0.00763359	0.905858	0.115051	0.173862	0.012792	0.0487983	0.0696517	0.0135768	0.0045283	0.00673575	0.00445151	0.00838415	0.0637584	0.00734725	0.00615385	0.863043	0.375746	0.924331	0.904663	0.00392349	0.90574	0.269231	0.84466	0.859375	0.252033	0.0959064	0.132005	0	0.917266	0.864516	0.0585694	0.869194	0.403226	0.905157	0.903498	0.910693	0.758102	0.0696051	0.0256684	0.544529	0.318966	0.538339	0.844875	0.914783	0.238372	0.819972	0.0842105	0.439169	0.875	0.888288	0.754348	0.867347	0.8479	0.870027	0.895652	0.907543	0.895425	0.892105	0.67234	0.906977	0.845455	0.00398936	0.00823422	0.00457085	0.00878735	0.901163	0.00483969	0.00534125	0.00638978	0.942857	0.881988	0.87395	0.906542	0.140893	0.765859	0.836364	0.831793	0.452055	0.806522	0.566929	0.55	0.088993	0.0984579	0.102865	0.0605645	0.132948	0.177419	0.141979	0.449555	0.79803	0.866306	0.792706	0.00824014	0.920781	0.520325	0.937282	0.00176056	0.00602007	0.922619	0.846014	0.043755	0.684211	0.899777	0.796875	0.735043	0.750215	0.879637	0.908	0.862069	0.789593	0.803519	0.889189	0.944282	0.908795	0.661808	0.932011	0.874715	0.945148	0.0721649	0.953488	0.00905512	0.550725	0.259524	0.0132159	0.0913758	0.0915675	0.0962567	0.74026	0.00571429	0.00655572	0.030349	0.002331	0.105263	0.798701	0.782609	0.0495119	0.0567498	0.0178372	0.0364026	0.0114811	0.881188	0	0.00561167	0.716511	0.458556	0.947115	0.670025	0.934579	0.937272	0.00630631	0.00418235	0.00213371	0.0501535	0.00512445	0.901408	0.8975	0.618605	0.840689	0.945578	0.907042	0.900356	0.790795	0.0546758	0.0509465	0.00784314	0.00324675	0.00314095	0.906977	0.0301291	0.689371	0.884956	0.286822	0.963899	0.00763359	0.00851703	0.00702427	0.146269	0.0030581	0.00666667	0.0685631	0.0596026	0.546219	0.857143	0.924262	0.404063	0.00518135	0.00622951	0.00249584	0.553191	0.594473	0.0045584	0.00408163	0.00475436	0.80042	0.00487805	0.940414	0.909091	0.660317	0.692308	0.734043	0.901504	0.883218	0.87931	0.849112	0.0091954	0.100722	0.877698	0.00827586	0.00194553	0.658163	0.917154	0.915888	0.0188088	0.0372453	0.809278	0.89	0.853659	0.00375094	0.0232911	0.0056338	0.00701754	0.00911458	0.726368	0.00246914	0.00566426	0.00483425	0.0064741	0.00795107	0.00586265	0.395722	0.480874	0.00409836	0.00393701	0.930948	0.862886	0.870748	0.915789	0.961631	0.0547511	0.0114025	0.0677201	0.00821168	0.0414871	0.191759	0.00514966	0.18568	0.888088	0.85539	0.726257	0.844765	0.772981	0.782869	0.486301	0.756926	0.886438	0.0528905	0.00834202	0.00503356	0.00490998	0.0879765	0.38172	0.027027	0.850335	0.874256	0.890544	0.815789	0.0353828	0.00550711	0.00413712	0.0783615	0.00945378	0.00614657	0.00485437	0.00678087	0.034749	0.231095	0.767241	0.00261097	0.00298211	0.00287908	0	0.838503	0.0376984	0.205429	0.0650369	0.0712195	0.0933893	0.0221932	0.00856955	0.0569196	0.417317	0.00456969	0.014276	0.0094162	0.00461775	0.00326797	0.0855397	0.0402145	0.00419874	0.0158501	0.88	0.90942	0.0720306	0.705882	0.00400712	0.00400802	0.00468658	0.0100386	0.0123457	0.740601	0.0904419	0.0850575	0.0708661	0.00408163	0.0307692	0.00118203	0.00259965	0.00745573	0.0102041	0.0273504	0.0114123	0.00937155	0.850746	0.915888	0.93401	0.928571	0.787535	0.00375587	0.894231	0.94697	0.918206	0.00411523	0.831683	0.576687	0.00525701	0.00464157	0.455375	0.926966	0.941935	0.742647	0.8	0.164412	0.928954	0.00614334	0	0.0127576	0.023888	0.788674	0.861111	0.00756014	0.00553633	0.0159046	0.877081	0.0101466	0.701786	0.00515464	0.00744285	0.00248139	0.00383772	0.906061	0.0467391	0.885321	0.923671	0.0525502	0.620219	0.896879	0.17608	0.341489	0.579336	0.0139752	0.839879	0.0219409	0.845133	0.0341497	0.895928	0.0357583	0.0853659	0.509091	0.802817	0.851562	0.92381	0.921053	0.794667	0.0175631	0.875486	0.00472813	0.00555749	0.00848214	0.00418118	0.00324675	0.00519095	0.00475436	0.00497203	0.00625489	0.188084	0.008726	0.121072	0.151887	0.18315	0.17	0.178797	0.825503	0.214286	0.158311	0.118793	0.160839	0.133949	0.136591	0.0765905	0.0669291	0.0804196	0.516816	0.00633413	0.00727802	0.0202899	0.90795	0.294054	0.0105386	0.00646054	0.890688	0.049291	0.258065	0.0812586	0.0552952	0.170626	0.233108	0.0282989	0.237085	0.273717	0	0.887313	0.10828	0.873563	0.877019	0.860038	0.00981354	0.946381	0.911765	0.00858034	0.889552	0.497835	0.0766962	0.948798	0.896	0.00637846	0.00413223	0.931477	0.0035461	0.00520291	0.00758294	0.00492611	0.00555942	0.00444444	0.937307	0.618139	0.0114103	0.00295483	0.00492611	0.00674821	0.594231	0.911623	0.00322642	0.0069869	0.18589	0.157783	0.219653	0.177122	0.241573	0.898744	0.176588	0.166257	0.183259	0.147512	0.123366	0.0812808	0.122563	0.115108	0.273408	0.326165	0.35119	0.187461	0.15625	0.121372	0.123529	0.277778	0.789855	0.684211	0.957275	0.00788955	0.00881489	0.865546	0.828638	0.48505	0.00294118	0	0.0491803	0.898116	0.862366	0.944444	0.701835	0.861244	0.0588235	0.0111684	0.00871918	0.00595632	0.00622339	0.00483271	0.00533689	0.925896	0.868472	0.839286	0.752922	0.173913	0.738085	0.684848	0.890052	0.942584	0.950939	0.00347977	0.196513	0.33758	0.802395	0.926357	0.387302	0.832392	0.946295	0.918351	0.845679	0.804124	0.837607	0.847909	0.00761035	0.755418	0.0110773	0.857576	0.613059	0.904615	0.848684	0.107179	0.0146924	0.826479	0.802469	0.938374	0.278325	0.724385	0.857143	0.0913979	0.0687023	0.819829	0.373134	0.364706	0.0123318	0.731959	0.840796	0.901639	0.413961	0.818898	0.901538	0.925414	0.860987	0.872256	0.798419	0.347561	0.809322	0.85917	0.90491	0.882704	0.891069	0.863806	0.908155	0.888112	0.900709	0.892143	0.121404	0.213602	0.00517598	0.204082	0.857143	0.590909	0.90604	0.867574	0.870057	0.345955	0.614286	0.763209	0.837189	0.858108	0.881129	0.817594	0.574944	0.752066	0.861456	0.774397	0.781979	0.836863	0.00514933	0.87034	0.88024	0.00414625	0.451357	0.434642	0.420164	0.253301	0.0174639	0.0181269	0.0251416	0.180994	0.687005	0.167129	0.831411	0.870902	0.085	0.0663265	0.0856354	0.136971	0.176916	0.180897	0.261614	0.373134	0.189911	0.229348	0.200318	0.186813	0.183962	0.171843	0.119677	0.142036	0.0579111	0.128178	0.166284	0.688172	0.0485679	0.0223167	0.0824972	0.0909563	0.193603	0.196221	0.0363158	0.235789	0.0470588	0.0188679	0.136364	0.157434	0.0807292	0.108959	0.128085	0.179487	0.509346	0.170802	0.1616	0.683099	0.0168776	0.00388538	0.00410397	0.0103896	0.0694847	0.174242	0.160194	0.75626	0.204329	0.535714	0.163009	0.00370959	0.0055325	0.88162	0.931035	0.202927	0.0545455	0.401235	0.871257	0.64557	0.00378788	0.525581	0.00959693	0.00499376	0.00452196	0.00172414	0.00296956	0.00388048	0.110565	0.0075188	0.00379267	0.00469484	0.00451875	0.0335938	0.0657895	0.0479303	0.0408163	0.0224719	0.0348525	0.897727	0.00681431	0.280269	0.823735	0.835616	0.831844	0.00795948	0.0168067	0.0965347	0.055434	0.149893	0.137931	0.110169	0.00506757	0.00536913	0.00367647	0.00263852	0.00561535	0.00679348	0.878157	0.83871	0.0740741	0.0262391	0.012959	0.906716	0.0213984	0.0138568	0.00467836	0.0152207	0.76901	0.721818	0.731707	0.0558376	0.0386064	0.16419	0.1375	0.159871	0.100906	0.114616	0.107034	0.247649	0.0933333	0.0295359	0.0429253	0.0203686	0.514075	0.0234657	0.178631	0.076118	0.0193721	0.011883	0.00613811	0.00357259	0	0.0045	0.00607287	0.925436	0.917526	0.666667	0.871795	0.824034	0.869496	0.902208	0.005795	0.0473373	0.00437363	0.0017094	0.00495663	0.00607903	0.765857	0.855372	0.717073	0.00333056	0.745719	0.873326	0.886139	0.79661	0.00678295	0.00884956	0.00511696	0.00345622	0.00367985	0.909091	0.00854701	0.0439147	0.345143	0.643588	0.672897	0.179916	0.432432	0.125	0.788106	0.924679	0.432512	0.462121	0.187332	0.368265	0.0639687	0.00549451	0.0301508	0.00348028	0.0101333	0.0195059	0.873486	0.0216486	0.0380623	0.934884	0.798611	0.545133	0.862518	0.0071736	0.144	0.162791	0.00814901	0.0080393	0.00677105	0.455923	0.896	0.00689275	0.678363	0.0569476	0.0548112	0.0336265	0.767782	0.0446735	0.0403292	0.00647249	0.0037594	0.00223464	0.00487567	0	0.062069	0.845	0.812903	0.883055	0.370079	0.790842	0.00774234	0.00957702	0.0054816	0.00451213	0.00334448	0.825521	0.926714	0.742255	0.369369	0.0142857	0.0077821	0.895062	0.0168067	0.809838	0.764228	0.912088	0.848018	0.832168	0.751479	0.872028	0.52459	0.854651	0.0260304	0.130719	0.881988	0.105364	0.909091	0.00586265	0.257377	0.874539	0.867675	0.946015	0.483178	0.00559227	0.146028	0.0797101	0.0133235	0.169766	0.00517063	0.015994	0.0189394	0.908031	0.955128	0.90583	0.890411	0.944245	0.895631	0.00409836	0.865546	0.103074	0.00711054	0.0040032	0.00751409	0.00304136	0.00593824	0.00443131	0.00325581	0.00527426	0.00617284	0.0631579	0.850344	0.970874	0.782365	0.00336197	0.658263	0.820809	0.0378378	0.0271547	0.190844	0.47486	0.630042	0.00547945	0.00606673	0.0029703	0	0.724391	0.0172211	0.886905	0.0681818	0.142222	0.00495049	0.408602	0.0813253	0.0261833	0.897866	0.921233	0.914152	0.00643087	0.00429185	0.807971	0.00515464	0.00821355	0.882716	0.946154	0.00410584	0.00965665	0	0.9169	0.930283	0.105023	0.0100503	0.105072	0.0253566	0.00385888	0.00431267	0.00401146	0	0.422414	0.887451	0.821192	0.0064433	0.922078	0.00852515	0.031746	0.00740741	0.00771118	0	0.894231	0.831286	0.918688	0.92623	0.32626	0.00299273	0.00357675	0.00385289	0.00214592	0.95723	0.0034398	0	0.00378788	0.335593	0.00400802	0.00354767	0.901328	0.890518	0.0078125	0.00539084	0.00291971	0.0533842	0.0462351	0.00633914	0.00520833	0.00566893	0.0045977	0.912195	0.896359	0.00353774	0.00550206	0.00182149	0.839319	0.938492	0.947658	0.0082846	0.00940228	0.00201613	0.0012987	0.889447	0.761905	0.931217	0.146555	0.00608828	0.825227	0.943396	0.010101	0.0056338	0.802442	0.0827586	0.0200411	0.0746753	0.00492611	0.0628218	0.745928	0.0175719	0.00220994	0.00529101	0.218487	0.839465	0.816176	0.953587	0.00479904	0.00426212	0.00364078	0.0040253	0.00234082	0.0101675	0.0102041	0.00396354	0.257143	0.0309598	0	0.842857	0.901938	0.00344234	0.00597372	0.945355	0.655582	0.74269	0.133574	0.0055788	0.00697674	0.0141988	0.0052879	0.00183993	0.00464037	0.89375	0.918402	0.909594	0.174879	0.00485044	0.00650406	0.00712589	0.807771	0.823077	0.450445	0.492958	0.00607287	0.356604	0.803419	0.860357	0.00823353	0.0107527	0.905914	0.898526	0.88981	0.645714	0.00536481	0.00383795	0.13217	0.162338	0.117424	0.204771	0.164397	0.191729	0.132029	0.109698	0.0966967	0.175824	0.0438247	0.0997799	0.00949153	0.00570962	0.0045489	0.00767263	0.927711	0.00739056	0.00992282	0.944792	0.00305577	0.015233	0.894737	0.0559006	0.0383142	0.112553	0.0892857	0.0089429	0.312115	0.364312	0.931122	0.0027933	0.00448431	0.895706	0.920198	0.930657	0.948492	0.943374	0.923077	0.00692595	0.0102459	0.931683	0.84899	0.885303	0.850959	0.802632	0.289047	0.0127042	0.109756	0.0592593	0.00458155	0.0506224	0.00796081	0.101322	0.00604396	0.298986	0.910995	0.851064	0.916442	0.905455	0.738292	0.883721	0.00211193	0.00406321	0	0.0421836	0.834586	0.00580169	0.241513	0.821176	0.910112	0.00453309	0.00956284	0.813983	0.915344	0.00695048	0.00508906	0.00846024	0.707547	0.0145197	0.0201812	0.00674433	0.0175439	0.907504	0.899628	0.934132	0.902527	0.841484	0.915918	0.445055	0.131687	0.878447	0.917293	0.628708	0.504545	0.0693231	0.0287611	0.849197	0.0130058	0.004	0.0207493	0.00716418	0.0885341	0.387597	0.00424128	0.959707	0.0964333	0.003367	0.0258799	0.0699153	0.897074	0.0499419	0.952869	0.932292	0.899743	0.0127849	0.0464548	0.739726	0.0152478	0.0466059	0.085213	0.00287026	0.00501504	0.00471698	0.888158	0.873122	0.788	0.00606586	0.00542005	0.00580552	0.111111	0.0318198	0.0239852	0.260668	0.433993	0.173516	0.389599	0.0187441	0.190476	0.22975	0.0559796	0.008	0.0147601	0.0088208	0.00534759	0.0213523	0.838028	0.0342497	0.21544	0.206667	0.220698	0.00921659	0.0332136	0.141079	0.548403	0.863139	0.851205	0.308594	0.00504414	0.0061553	0.00399202	0.0933786	0.11032	0.823151	0.858102	0.692422	0.907121	0.805478	0.785593	0.929907	0.0806723	0.575492	0.757132	0.794737	0.854888	0.92549	0.0546448	0.871275	0.00761773	0.891608	0.00636075	0.670886	0.00603318	0.00576369	0.00416915	0.819833	0.0156706	0.0294118	0.948718	0.00644238	0.0077821	0.934272	0.816265	0.00572618	0.00769231	0.0021097	0.596306	0.8125	0.00115607	0.00464576	0.00830141	0.00529801	0.00923254	0.0052521	0.0700389	0.909774	0.621924	0.801105	0.0076661	0.00639731	0.00283286	0.00334672	0.00555193	0.0879905	0.69586	0.913901	0.873626	0.872587	0.880414	0.953975	0.461988	0.576208	0.963303	0.949541	0.210526	0.877895	0.780886	0.0123324	0.0295031	0.231481	0.945026	0.877888	0.908585	0.00469484	0.875	0.47619	0.863927	0.0911892	0.0370722	0.110848	0.195312	0.143987	0.817606	0.841026	0.964602	0.929539	0.0107817	0.922677	0.109322	0.29682	0.125786	0.0389016	0.00930233	0.0431548	0.782881	0.0867948	0.0480984	0.838134	0.624473	0.788396	0.894737	0.79	0.637011	0.884354	0.538462	0.618932	0.627178	0.0358999	0.0454545	0.0293225	0.52439	0.605263	0.568047	0.694195	0.9025	0.228374	0.94086	0.837696	0.832685	0.712121	0.525	0.89008	0.841972	0.674954	0.781011	0.652632	0.746748	0.828244	0.808696	0.00712106	0.160615	0.84877	0.131429	0.809302	0.696742	0.846358	0.894614	0.905778	0.958824	0.906207	0.924581	0.603704	0.908497	0.908702	0.912585	0.922986	0.877569	0.854839	0.821668	0.00421348	0.915094	0.914286	0.762411	0.49635	0.748682	0.395332	0.372079	0.467758	0.303443	0.559777	0.37016	0.297858	0.477778	0.801105	0.434588	0.371873	0.34153	0.850202	0.113999	0.905138	0.912106	0.946536	0.941149	0.00537634	0.948454	0.0682755	0.737757	0.757576	0.603797	0.306028	0.0826833	0.768595	0.888175	0.527964	0.715439	0.606648	0.872964	0.926872	0.192163	0.00743955	0.897059	0.871678	0.379832	0.763993	0.802632	0.830161	0.597222	0.64257	0.847619	0.836735	0.817204	0.760234	0.780093	0.706695	0.872222	0.791001	0.86166	0.875912	0.86173	0.804543	0.583663	0.868341	0.830409	0.847575	0.752389	0.60826	0.883204	0.825333	0.86855	0.349398	0.920833	0.738636	0.825342	0.682984	0.916584	0.868668	0.747487	0.836495	0.906561	0.883721	0.912127	0.936559	0.885965	0.816038	0.766404	0.938547	0.948521	0.70289	0.00355366	0.733542	0.867442	0.902778	0.915033	0.914052	0.842697	0.665179	0.86087	0.900662	0.861092	0.830976	0.818376	0.727799	0.724068	0.458399	0.396963	0.558758	0.30394	0.735185	0.848881	0.0121107	0.90429	0.904762	0.625	0.913969	0.855932	0.14827	0.751084	0.916667	0.801178	0.846496	0.865882	0.845596	0.787335	0.653477	0.853051	0.710588	0.754331	0.844729	0.844344	0.0485232	0.371345	0.844376	0.758422	0.670408	0.77752	0.754347	0.348315	0.687674	0.734266	0.350794	0.69697	0.900891	0.84312	0.661423	0.839779	0.714286	0.875974	0.838433	0.760429	0.801616	0.852385	0.818182	0.827718	0.281967	0.00722543	0.891462	0.821795	0.709779	0.606918	0.580445	0.584672	0.405497	0.681917	0.846316	0.564784	0.443727	0.767516	0.762093	0.885662	0.882618	0.671122	0.874433	0.0363636	0.763305	0.849779	0.809677	0.852071	0.941423	0.879875	0.294118	0.872611	0.907407	0.932153	0.939911	0.855263	0.911801	0.899263	0.970588	0.127625	0.659574	0.905612	0.913793	0.884131	0.857878	0.800527	0.830409	0.639309	0.0913242	0.713057	0.757895	0.794657	0.821326	0.691415	0.0598563	0.931035	0.0676056	0.776786	0.0658397	0.89294	0.692068	0.804868	0.848011	0.674476	0.849806	0.779558	0.773866	0.688827	0.814921	0.756512	0.849597	0.772152	0.855856	0.91844	0.727727	0.773674	0.729762	0.732681	0.691981	0.774209	0.799347	0.628959	0.634561	0.872881	0.652837	0.627817	0.785882	0.847918	0.329923	0.0357583	0.788158	0.852075	0.788767	0.850318	0.430657	0.877512	0.900776	0.930626	0.912946	0.89075	0.837724	0.904979	0.900524	0.90448	0.914936	0.893349	0.925926	0.929735	0.923154	0.930178	0.895899	0.917566	0.943396	0.949495	0.148101	0.928703	0.0200642	0.00310158	0.0216306	0.920298	0.721451	0.8125	0.739815	0.0301978	0.868421	0.852197	0.286689	0.760963	0.870701	0.847458	0.216634	0.920759	0.919578	0.922623	0.694404	0.850028	0.835973	0.743757	0.395194	0.703022	0.00666439	0.00687083	0.812195	0.832274	0.9	0.904888	0.543122	0.90873	0.868729	0.819772	0.885149	0.93736	0.888889	0.951673	0.866906	0.701538	0.0553295	0.879397	0.829488	0.889135	0.819395	0.740535	0.723757	0.897179	0.873288	0.849564	0.821958	0.71875	0.918782	0.0936693	0.0961538	0.8	0.900773	0.659574	0.884876	0.875758	0.0149254	0.885559	0.921151	0.870705	0.917708	0.437599	0.00245399	0.00357375	0.00348297	0.00551724	0.714286	0.00355619	0.807175	0.688393	0.0500298	0.0227273	0.0501367	0.0376439	0.205589	0.0058117	0.00185071	0.00208986	0.0835073	0.849711	0.0027248	0.800789	0.20062	0.0951385	0.0866477	0.109589	0.576923	0.00260643	0.013245	0.919084	0.00420168	0.0555556	0.973574	0.932945	0.960957	0.00619469	0.00743243	0.0338983	0.910864	0.00401606	0.495519	0.164723	0.127273	0.794964	0.932021	0.00347524	0.00412493	0.0760489	0.465217	0.0188235	0.0127932	0.0229008	0.113636	0.00795756	0.965986	0.0329949	0	0	0.947787	0.00518135	0.834502	0.00992908	0.00990099	0.00530504	0.00657174	0.0537065	0.824742	0.888218	0.00140252	0.00441989	0.00675676	0.0361545	0.0639269	0.195612	0.0534003	0.131723	0.0804829	0.00583279	0.0677467	0.140334	0.103629	0.117347	0.0948081	0.135725	0.0610264	0.901869	0.0054321	0.00460829	0.729323	0.010989	0.00426257	0.0019305	0.00276243	0.873188	0.816817	0.857482	0.300885	0.00613497	0.00387973	0.00165837	0.00471698	0.39356	0.0776805	0.866957	0.0295775	0.00685654	0.00170358	0.00856898	0.911987	0.430088	0.766592	0.0249597	0.0667285	0.0152403	0.00673149	0.030426	0.0226131	0.00961538	0.00418994	0.0129084	0.00549073	0.894231	0.0030581	0.00256191	0.0908104	0.0164671	0.861351	0.309579	0.1904	0.0041841	0.00378583	0.81305	0.00558659	0.00359583	0.00482393	0.0115942	0.00720367	0.901711	0.869955	0.876033	0.922619	0.774016	0.00307692	0.00350467	0.00505476	0.00843437	0.0188482	0.0262971	0.0503282	0.146264	0.140472	0.801546	0.00247678	0.00690714	0.00248344	0	0.00352526	0.00902935	0.413497	0.310714	0.218045	0.236111	0.126796	0.192047	0.127349	0.23348	0.0426985	0.00451467	0.00706215	0.0344143	0.135531	0.862745	0.851923	0.102102	0.0653242	0.0817236	0.130548	0.878414	0.15016	0.122034	0.0637813	0.831395	0.169203	0.0161448	0.119093	0.0476684	0.738826	0.882979	0.781818	0.00555115	0.176101	0.052729	0.60262	0.920635	0.0628272	0.00781805	0.487864	0.462304	0.797336	0.894855	0.00786449	0.825806	0.843902	0.902574	0.00533049	0.84	0.899654	0.00604491	0.00527797	0.0874832	0.27098	0.238602	0.932292	0.0107459	0.00732127	0.0305981	0.00325733	0.0640809	0.171163	0.0616822	0.129112	0.109802	0.238785	0.123526	0.0602755	0.006002	0.739437	0.00676329	0.0951318	0.076675	0.109682	0.104932	0.215546	0.121967	0.128378	0.147812	0.0695762	0.11646	0.820946	0.709571	0.191987	0.0268607	0.864662	0.882653	0.00567537	0.928082	0.0286664	0.501779	0.512806	0.0080292	0.010582	0.0172811	0.0212264	0.0574924	0.911023	0.896266	0.00480192	0.768293	0.804223	0.937824	0.00363636	0.00393701	0.012024	0.00552486	0.857749	0.845118	0.837258	0.79567	0.953271	0.00928074	0.0198676	0.872611	0.265321	0.91079	0.632653	0.0826902	0.889583	0.852273	0.717678	0.833333	0.909639	0.673009	0.727904	0.726524	0.540376	0.656305	0.619403	0.308651	0.0380403	0.930636	0.920482	0.00588235	0.662055	0.748344	0.397059	0.806452	0.916	0.0539191	0.913605	0.00169205	0.930528	0.932997	0.887336	0.000958773	0.00444444	0.940532	0.942637	0.921376	0.510851	0.441315	0.882143	0.0102201	0.165385	0.00916936	0.00396432	0.00962963	0	0.00470035	0.848214	0.891187	0.857143	0.879831	0.898403	0.0113344	0.895928	0.00363636	0.00225327	0.891089	0.564207	0.564977	0.920097	0.847534	0.666667	0.00438596	0.0264317	0.202454	0.00416769	0.00609137	0.903785	0.00564175	0.17871	0.0183099	0.0786361	0.0206044	0.0585849	0.154853	0.00374376	0.919708	0.793443	0.906855	0.350386	0.0758777	0.0156836	0.400187	0.117021	0.010716	0.895692	0.822082	0.866324	0.00682594	0.0111902	0.0193237	0.665953	0.879189	0.36405	0.894653	0.0599251	0.00196786	0.930591	0.134991	0.813043	0.776119	0.936787	0.932642	0.853306	0.768421	0.866667	0.553005	0.963934	0.942424	0.00650325	0.00464576	0.0863309	0.755279	0.60119	0.0278797	0.878453	0.897872	0.901961	0.829787	0.808	0.910995	0.706196	0.881563	0.801097	0.891791	0.846348	0.897789	0.88172	0.842146	0.89801	0.855756	0.848624	0.8075	0.477927	0.0130415	0.837278	0.847682	0.0766229	0.893645	0.900433	0.927369	0.912903	0.773148	0.00694883	0.0028551	0.947115	0.608696	0.826162	0.894737	0.906911	0.758333	0.875281	0.841463	0.843866	0.824551	0.0991993	0.17357	0.30599	0.136786	0.216461	0.878444	0.769565	0.804396	0.00315457	0.917293	0.895706	0.79403	0.91704	0.907826	0.216867	0.896175	0.903073	0.897177	0.926036	0.00353179	0.887821	0.0719101	0.0197628	0.853521	0.0587467	0.00530973	0.0064695	0.0114723	0.00586166	0.880682	0.836066	0.899107	0.882927	0.0418994	0.079258	0.475456	0.207937	0.0434089	0.170068	0.103943	0.140123	0.772803	0.757937	0.130586	0.0897317	0.500816	0.902878	0.72043	0.840659	0.822171	0.682796	0.935382	0.917816	0.686047	0.871622	0.851684	0.889567	0.784536	0.834215	0.845758	0.0146667	0.0179514	0.039621	0.00591716	0.854749	0.0117845	0.0665623	0.43203	0.880558	0.829864	0.83352	0.77551	0.643145	0.302949	0.898567	0.890819	0.724771	0.844785	0.00834492	0.911215	0.0123987	0.876106	0.672811	0.769231	0.612368	0.70979	0.0634115	0.837838	0.933086	0.857143	0.883858	0.863636	0.246154	0.621664	0.723214	0.712871	0.824903	0.0186393	0.0232108	0.483333	0.00605536	0.00539084	0.852321	0.802403	0.497093	0.00722022	0.0114358	0.0792019	0.869955	0.75679	0.823745	0.0119691	0.647541	0.855524	0.848635	0.00309023	0.888889	0.56213	0.856816	0.912647	0.86819	0.0195122	0.953271	0.91954	0.939759	0.756303	0.00350877	0.868	0.852941	0.022846	0.00314961	0.00319149	0.00435323	0.0170015	0.00351936	0.925764	0.874902	0.896357	0.811224	0.026926	0.523297	0.0057971	0	0.840979	0.935135	0.0764192	0.0724736	0.00773333	0.552696	0.529188	0	0.914676	0.00973361	0.00609756	0.0171514	0.88651	0.00753941	0.368398	0.839971	0.910744	0.870203	0.827247	0.00730927	0.892308	0.00262467	0.846827	0.888199	0.481775	0.923077	0.779221	0.876	0.352657	0.730769	0.607527	0.818087	0.795687	0.784211	0.271363	0.0322581	0.790289	0.833747	0.876321	0.858469	0.409592	0.120616	0.0206805	0.0620648	0.504813	0.773639	0.760309	0.851562	0.463956	0.431034	0.748731	0.729264	0.749841	0.666667	0.499547	0.64011	0.760407	0.50885	0.807018	0.698774	0.815431	0.500548	0.503386	0.911809	0.713122	0.83821	0.851939	0.83521	0.884157	0.916887	0.863905	0.900131	0.909483	0.916332	0.927197	0.898129	0.843546	0.898833	0.783217	0.90546	0.848315	0.80431	0.869204	0.937912	0.829904	0.915875	0.91222	0.886295	0.878928	0.871945	0.905556	0.810636	0.727273	0.916588	0.879014	0.920888	0.953333	0.884406	0.669732	0.517949	0.937063	0.656347	0.918288	0.602994	0.2875	0.871398	0.897687	0.865421	0.929789	0.925758	0.910135	0.482599	0.672116	0.899194	0.9	0.490792	0.914201	0.865922	0.719495	0.929448	0.781335	0.909091	0.442763	0.0088983	0.435449	0.875207	0.849408	0.178853	0.736777	0.815556	0.876344	0.771574	0.618768	0.107039	0.188927	0.34083	0.0523013	0.217993	0.844391	0.103222	0.400449	0.89295	0.811693	0.144022	0.792633	0.883471	0.639757	0.624776	0.852778	0.475806	0.698697	0.879845	0.806452	0.644354	0.859425	0.556263	0.790682	0.719424	0.623656	0.415254	0.584507	0.776596	0.745203	0.441771	0.792056	0.633409	0.819444	0.782799	0.680509	0.790272	0.832656	0.824561	0.326222	0.826797	0.682028	0.686761	0.791139	0.810204	0.439382	0.890386	0.880678	0.906211	0.882041	0.862983	0.834978	0.817933	0.910222	0.782112	0.894251	0.859174	0.93962	0.915294	0.747984	0.922886	0.145704	0.91586	0.746803	0.836915	0.770248	0.915014	0.917338	0.890777	0.878354	0.777027	0.891734	0.915493	0.774105	0.651554	0.0025	0	0.442043	0.766854	0.732177	0.91066	0.904918	0.773563	0.0540843	0.0331384	0.412092	0.827482	0.419124	0.875593	0.72093	0.847724	0.769697	0.8268	0.804348	0.0225564	0.518868	0.644421	0.694503	0.817431	0.914729	0.86309	0.88604	0.874126	0.888354	0.924528	0.888732	0.941489	0.92522	0.911277	0.906633	0.928957	0.93635	0.92434	0.781166	0.855241	0.803483	0.856371	0.914802	0.832377	0.846868	0.744037	0.593074	0.923228	0.951705	0.895288	0.92011	0.747226	0.624051	0.928028	0.526965	0.873118	0.92348	0.802419	0.702949	0.930832	0.916409	0.00554017	0.0058309	0.703455	0.537205	0.91802	0.923077	0.915531	0.326797	0.901408	0.890611	0.699099	0.832392	0.860794	0.816092	0.253823	0.873853	0.684282	0.655084	0.00364964	0.956731	0.562727	0.923913	0.936207	0.124058	0.799496	0.940063	0.0117103	0.864151	0.464286	0.805085	0.64624	0.801829	0.701195	0.00572831	0.825607	0.591004	0.929155	0.896296	0.852459	0.890547	0.911538	0.711429	0.870748	0.862069	0.928205	0.388332	0.91129	0.836538	0.886792	0.890411	0.87638	0.847355	0.00567376	0.908451	0.00665927	0.00296384	0.80791	0.743056	0.789116	0.804138	0.825175	0.0170732	0.90678	0.633518	0.230769	0.841121	0.853048	0.909091	0.121212	0.014	0.766667	0.862573	0.50922	0.66879	0.811224	0.822464	0.77748	0.738775	0.868597	0.778281	0.789846	0.434486	0.129944	0.106536	0.145374	0.414248	0.478395	0.792285	0.0495376	0.0936556	0.625	0.527005	0.435556	0.822581	0.697446	0.79078	0.809524	0.84	0.852761	0.704545	0.875111	0.902655	0.877434	0.8925	0.623239	0.161575	0.434192	0.74	0.828892	0.101695	0.140644	0.820598	0.638655	0.106127	0.840659	0.87234	0.00358423	0.837209	0.00353357	0.411076	0.670659	0.0784574	0.0771812	0.9375	0.753425	0.00274574	0.750588	0.00446927	0.00606061	0.877551	0.647399	0.552941	0.919291	0.575601	0.242857	0.693182	0	0.632075	0.625468	0.589372	0.5	0.917293	0.899498	0.931174	0.900775	0.916667	0.884663	0.634276	0.881206	0.842553	0.00210084	0.0135135	0.119237	0.368201	0.947047	0.30102	0.884181	0.594142	0.00545852	0.00192555	0.00488003	0.00215363	0.478405	0.828244	0.00453956	0.04	0.00767544	0.00597372	0.00936768	0.003276	0.912727	0.00392157	0.0028169	0.893646	0.870647	0.903829	0.948603	0.00274348	0.861135	0.464853	0.155556	0.624288	0.922794	0.00794597	0.0031348	0.00297398	0.00630694	0.00484262	0.0073831	0.00490196	0.0130653	0.00607991	0.0667854	0.87013	0.00680272	0.935982	0.826291	0.00552486	0.00410397	0.00716846	0.00578643	0.944186	0.555137	0.00770925	0.919231	0.357558	0.695925	0.00518807	0.00594796	0.885794	0.875	0.853081	0.563187	0.00753072	0.0040858	0.010989	0.324028	0.691781	0.951535	0.0769764	0.174345	0.497217	0.00907716	0.00597015	0.883469	0.941379	0.00437397	0.282759	0.00898742	0.926316	0.00350263	0.915222	0.952381	0.675573	0.000799361	0.012285	0.00534759	0.00522648	0.00165289	0.00357462	0.00602168	0.00421348	0.000826446	0.00233645	0.818707	0.0284404	0.0271623	0.0305221	0.395833	0.795082	0.329701	0.00942211	0.0115607	0.00888099	0.940397	0.00648508	0.00618302	0.00629723	0.715187	0.589744	0.00817439	0.00555247	0.00428266	0.00459506	0.00551615	0.00655201	0.924658	0.142857	0.790541	0.0335938	0.00446791	0.00591716	0.00531915	0.00630252	0.00501792	0.00619343	0.0102282	0.0114155	0.191529	0.138868	0.117786	0.353877	0.923387	0.862205	0.103815	0.850067	0.00513084	0.00524246	0.88375	0.0146413	0.186292	0.00620732	0.873239	0.0382486	0.0972112	0.0772293	0.029533	0.0785498	0.114826	0.0891977	0.0836887	0.13	0.815789	0.788018	0.750983	0.727586	0.275168	0.962529	0.894231	0.00585652	0.00277778	0.823171	0.443503	0.133848	0.207084	0.294737	0.0983342	0.208827	0.126042	0.164194	0.158353	0.220702	0.247012	0.0244681	0.0700246	0.664804	0.402985	0.171115	0.0580952	0	0.295898	0.425613	0.555382	0.0997963	0.0568505	0.0734162	0.302013	0.348225	0.167928	0.254098	0.227273	0.112159	0.0830325	0.00585516	0.00437637	0.775956	0.691729	0.5	0.897297	0.796364	0.569832	0.00450113	0.00291545	0.775449	0.273463	0.884783	0.00441014	0.0060947	0.00617284	0.890411	0.640449	0.106038	0.0179497	0.00808081	0.00445765	0.837209	0.92963	0.948296	0.818106	0.928125	0	0.452261	0.869318	0.0376948	0.821277	0.00604961	0.00488401	0.00603448	0.00332226	0.00250313	0.00537634	0.00729335	0.098513	0.302587	0.341549	0.266862	0.441767	0.057971	0.0921288	0.125436	0.00582072	0.206667	0.961538	0.00137552	0	0.519231	0.0102696	0.00577367	0.0328947	0.884536	0.960784	0.317657	0.486188	0.496226	0.00485437	0.00449438	0.00295683	0.00240192	0.00504141	0.00652647	0.938272	0.00479124	0.00316957	0.00726552	0.00441176	0.00636943	0.00139082	0.0320715	0.00439367	0.00465357	0.00869093	0.00653983	0.555556	0.933884	0.808612	0.678112	0.00429448	0.0114531	0.00437956	0.00719424	0.807018	0.879336	0.0825083	0.180404	0.112805	0.558685	0.869883	0.931109	0.812183	0.0227642	0.00655499	0.00657667	0.0608108	0.0190476	0.807692	0.00321234	0.00503235	0.777778	0.00486449	0.911162	0.645244	0.597077	0.655022	0.841935	0.208861	0.840319	0.00816471	0.0347072	0.821622	0.782353	0.00372124	0.816	0.00464499	0.00815494	0.932432	0.925676	0.00340136	0.0035503	0.291139	0.421986	0.148325	0.768559	0.844037	0.870805	0.81705	0.784314	0.754717	0.831479	0.00697999	0.00798176	0.0579568	0.00489297	0.00698549	0	0.862832	0.708861	0.895545	0.021827	0.0178716	0.0105541	0.0483384	0.24902	0.832487	0.787392	0.00670017	0.827688	0.602102	0.707317	0.123249	0.84224	0.902789	0.824742	0.899755	0.935065	0.963195	0.0784753	0.693419	0.0131291	0.0172166	0.069723	0.0858896	0.659854	0.832831	0.826866	0.762087	0.00249377	0.909091	0.00656045	0.0184758	0.521363	0.122439	0.28594	0.139476	0.174726	0.122222	0.00700074	0.00435203	0.00620525	0.0393258	0.0147913	0.165865	0.922203	0.906341	0.892788	0.147588	0.126332	0.004914	0.00376412	0.004329	0.327083	0.739422	0.81235	0.102954	0.810435	0.867629	0.724846	0.809498	0.413423	0.0256651	0.00477223	0.00809062	0.0606061	0.266541	0.123899	0.00952381	0.0038743	0.00577428	0.0562874	0.862963	0.00229885	0.00603401	0.00719424	0.0106383	0.015528	0.912195	0.966346	0.00508259	0.00573066	0.0722167	0.00429553	0.0283437	0.00674536	0.0512195	0.86961	0.866313	0.886946	0.949647	0.0044405	0.00747384	0.548387	0.944099	0.00418994	0.0338528	0.00598035	0.00242424	0.00513611	0.845599	0.0065086	0.927681	0.915344	0.697076	0.699819	0.018143	0.109244	0.84573	0.00675676	0.00555997	0.0135685	0.604167	0.0487511	0.004329	0.00302801	0.00451297	0.801737	0.921875	0.00857143	0.00655152	0.00534759	0.92471	0.882686	0.896373	0.875226	0.878327	0.0479846	0.0127287	0.870588	0.275396	0.54828	0.930804	0.00643317	0.688119	0.312655	0.890603	0.892986	0.774725	0.927083	0.00742574	0.00385728	0.00503356	0.00620417	0.00587372	0.687764	0.910112	0.836478	0.00412139	0.00519931	0.675	0.765217	0.943411	0.882838	0.875264	0.885714	0.822314	0.714912	0.223112	0.844564	0.876543	0.856495	0.00248139	0.914498	0.00835165	0.00771389	0.910132	0.00692841	0.120155	0.248963	0.00697269	0.00501882	0.153802	0.156364	0.0110599	0.0159453	0.0385542	0.0112554	0.0495963	0.794953	0.00610501	0.00553097	0.782051	0.653639	0.836842	0.871378	0.921498	0.737226	0.785417	0.64881	0.815868	0.685141	0.89322	0.905088	0.80137	0.048874	0.003386	0.00584633	0.00596921	0.0544172	0.169492	0.00807692	0.00456026	0.919186	0.912258	0.886842	0.00289226	0.913313	0.911585	0.969636	0.953664	0.896199	0.854286	0.00508259	0.42069	0.129765	0.491124	0.33288	0.509072	0.0802594	0.292837	0.737557	0.876405	0.144444	0.094162	0.0329154	0.229064	0.085238	0.395013	0.889401	0.0943526	0.886614	0.0795984	0.164376	0.00708215	0.00126422	0.00307828	0.468085	0.00395257	0	0.00652473	0.00773908	0.00388555	0.016	0.0174118	0.00630252	0.37741	0.00565291	0.00831601	0.9387	0.909574	0.909774	0.336386	0.0967742	0.303935	0.0808163	0.4	0.912874	0.889919	0.794118	0.59375	0.00366468	0.00481541	0.916416	0.843917	0.00697248	0.0121212	0.00311042	0.404059	0.790262	0.918197	0.89697	0.00604839	0.00555776	0.00357143	0.00481611	0.00733795	0.944444	0.0218341	0.00812408	0.853273	0.904444	0.0362651	0.00637255	0.00246305	0.905817	0.867824	0.00938967	0.005923	0.148034	0.932	0.00410397	0.0103413	0.897119	0.00935673	0.175	0.00544366	0.00887049	0.00729614	0.00582666	0.942263	0.501742	0.760956	0.878788	0.00544135	0.0137615	0.599509	0.0577965	0.0514706	0.00522042	0.902468	0.00465983	0.00827423	0.819296	0.866667	0.891933	0.111004	0.00791557	0.015015	0.00597015	0.942368	0.92068	0.520502	0.911932	0.88475	0.144205	0.220771	0.235209	0.0775047	0.756198	0.816327	0.908451	0.0277325	0.796163	0.00400229	0.918495	0.840444	0.778653	0.901549	0.840866	0.761213	0.0337349	0.467456	0.849693	0.649264	0.698913	0.678977	0.855548	0.853933	0.764579	0.117725	0.569697	0.899809	0.885559	0.829066	0.816276	0.80016	0.0449898	0.604006	0.812217	0.027897	0.832753	0.00258732	0.867846	0.889919	0.380597	0.215569	0.899099	0.869498	0.428571	0.916579	0.80226	0.85008	0.240741	0.885792	0.00411523	0.00577558	0.00492459	0.65566	0.906667	0.114699	0.65	0.896388	0.7808	0.766187	0.852	0.776629	0.217742	0.676617	0.231561	0.0905882	0.15544	0.0625832	0.104762	0.266106	0.145078	0.285513	0.62844	0.203883	0.105198	0.148297	0.123667	0.114173	0.136038	0.0838894	0.301498	0.216922	0.00171233	0.00996534	0.00879121	0.132075	0.169349	0.222467	0.0906454	0.0632911	0.107914	0.046814	0.0107431	0.0256623	0.0581058	0.145401	0.104348	0.135852	0.212308	0.107143	0.131653	0.0909577	0.0157195	0.176871	0.106294	0.154545	0.144928	0.114051	0.113924	0.088189	0.157692	0.0848126	0.149871	0.116826	0.122555	0.13037	0.128984	0.117135	0.147541	0.122206	0.0250522	0.155612	0.140283	0.130506	0.184211	0.0639535	0.080148	0.809942	0.779343	0.897872	0.867069	0.894215	0.941772	0.00475221	0.0294118	0.394828	0.615385	0.318182	0.146491	0.0705434	0.0640394	0.0413306	0.681542	0.731313	0.00408163	0.00817996	0.62963	0.807339	0.0232701	0.00477897	0.0112676	0.00166113	0.783542	0.655924	0.0852329	0.00577332	0.00698549	0.857143	0.906878	0.920509	0.892308	0.758621	0.777778	0.00305344	0.0108865	0.90411	0.164444	0.111815	0.0904908	0.00105671	0.0107335	0.00636943	0.683824	0.951724	0.937984	0.922936	0.930135	0.00447594	0.0113636	0.837302	0.0268265	0.138686	0.838645	0.00645161	0.00801068	0.123084	0.100443	0.891808	0.801874	0.90407	0.00321199	0.485507	0.0128088	0.871622	0.855303	0.777202	0.77866	0.847536	0.842959	0.858025	0.388626	0.59607	0.185811	0.883459	0.00862069	0.691877	0.904523	0.864894	0.936709	0.708968	0.663462	0.608696	0.659498	0.877966	0.89769	0.884793	0.870759	0.729825	0.641361	0.814184	0.878403	0.175	0.7408	0.846774	0.878906	0.888312	0.845059	0.862266	0.869001	0.865136	0.81407	0.883065	0.790047	0.852632	0.834906	0.635802	0.858328	0.733262	0.808081	0.858824	0.81478	0.879004	0.0115486	0.672131	0.670807	0.820225	0.827913	0.824289	0.00614525	0.880637	0.799685	0.234332	0.810596	0.807885	0.719551	0.64221	0.863693	0.301611	0.791844	0.682927	0.749536	0.927928	0.466245	0.911677	0.839465	0.784148	0.70202	0.77821	0.737968	0.664016	0.791091	0.827586	0.793774	0.821263	0.769565	0.855867	0.698558	0.883978	0.119718	0.00458716	0.782201	0.732394	0.914634	0.588506	0.912752	0.851282	0.91058	0.717949	0.91224	0.940252	0.937378	0.00730994	0.705446	0.687898	0.536709	0.681013	0.842045	0.786784	0.800687	0.734597	0.819071	0.836545	0.764423	0.227364	0.879257	0.832512	0.883436	0.152388	0.0108803	0.613383	0.488386	0.135503	0.799625	0.04	0.0253521	0.804747	0.804878	0.967509	0.00571429	0.0117647	0.835595	0.00591716	0.028169	0.883817	0.00159617	0.839844	0.00515464	0.00674764	0.920354	0.018772	0	0.907258	0.00516351	0.00597015	0.00219298	0.659574	0.0058997	0.00479233	0.821138	0.200241	0.756014	0.766355	0.0264505	0.812456	0.883966	0.00636943	0.00963082	0.850242	0.269231	0.0219378	0.00757576	0.932292	0.00273224	0.917763	0.973684	0.897864	0.924064	0.172549	0.88664	0.930328	0.00743187	0.006	0.026455	0.0145503	0.240402	0.0299401	0.191842	0.363251	0.560278	0.242888	0.560881	0.00309598	0.0188034	0	0.00202327	0.274653	0.22113	0.0138477	0.0256952	0.00666984	0.00195695	0.00767263	0.00608828	0.923815	0.951456	0.975	0.0880597	0.0416185	0.025489	0.021398	0.0735383	0.0309654	0.0177151	0.0530156	0.0668716	0.0474055	0.0140406	0.0240964	0.798938	0.946032	0.00223714	0.00433944	0.00931966	0.00409836	0.00566572	0.00473934	0.937799	0.952191	0.00666878	0.916914	0.31759	0.014902	0.897693	0.872832	0.00459067	0.00104384	0.00428195	0.863813	0.901311	0.907591	0.276032	0.00540541	0.0040282	0.00453858	0.908903	0.651982	0.776235	0.560954	0.0494018	0.103792	0.048926	0.869231	0.908046	0.964912	0.0145631	0.841509	0.920139	0.884046	0.00569426	0.257036	0.284644	0.929314	0.822222	0.939123	0.935949	0.93311	0.679325	0.915493	0.933757	0.936582	0.801527	0.39781	0.872141	0.910864	0.426667	0.00513259	0.360934	0.0579545	0.918919	0.00635593	0.00421941	0.054321	0.0647419	0.148387	0.00990099	0.0340807	0.655738	0.156992	0.0962025	0.0123023	0.0155367	0.797595	0.819277	0.000799361	0.00768156	0.026975	0.048913	0.0130841	0.855263	0	0.00475285	0.00457178	0.00392157	0.0035461	0.0227273	0.00385356	0	0.821747	0.00225564	0.0417071	0.0159151	0.00455063	0.0110701	0.0238908	0.0252336	0.0157942	0.0101266	0.00590468	0.0223735	0.454286	0.02657	0.00439122	0.00856531	0.00477327	0.00656814	0.0037037	0.00589391	0.81746	0.00649773	0.00149365	0.00423505	0.00698925	0.00559963	0.0197775	0.00424242	0.00462535	0	0.00397189	0.00763359	0.00676329	0.00534759	0.0288089	0.0295031	0.0227671	0.00603401	0.00717703	0.0473628	0.0178838	0.0169312	0.0350373	0.00529101	0.0055325	0.00480769	0.0132653	0.00650406	0.0253456	0.00770166	0.0236686	0.0617702	0.0612094	0.0288136	0.0642857	0.0188133	0.875138	0.858871	0.00363259	0.0102286	0.0923226	0.0264342	0	0.00585223	0.00931388	0.0282738	0.00316957	0.0156863	0.876361	0.912162	0.918919	0.820106	0.0321046	0.163636	0.0741722	0.00179211	0.182953	0.00755396	0.00537634	0.00377715	0.00857143	0.00889454	0.00433369	0.362924	0.00807218	0.00796058	0.00730994	0.855491	0.224532	0.00379267	0.00716204	0.00443881	0.761394	0.0181113	0.871615	0.575251	0.00809139	0.00551268	0.807903	0.486486	0.252252	0.00207039	0.791771	0.00631458	0.0042517	0.00251414	0.792929	0.974843	0.00567215	0.00429185	0.743902	0.354147	0.00488238	0.21988	0.901099	0.00696864	0.00647948	0.00514139	0.901709	0.00626067	0.00350385	0.00400356	0.0201097	0.903704	0.523114	0.0405594	0.00753498	0.0040404	0.00554939	0.974576	0.00311526	0.910916	0.892086	0.332104	0.451737	0.00832178	0.00453234	0.936306	0.00326442	0.260736	0.00366972	0.896923	0.400826	0.924242	0.814815	0.758065	0.912338	0.237739	0.873147	0.81282	0.89899	0.855856	0.905303	0.707763	0.0958357	0.079602	0.22	0.112245	0.916152	0.697626	0.1933	0.0781476	0.0211268	0.0173565	0.052974	0.101254	0.916201	0.193573	0.0360624	0.957317	0.00175901	0.00123609	0.00116009	0.836364	0.225311	0.173077	0.00536481	0.623229	0.00153139	0.00823723	0.00518135	0.897087	0.843803	0.790941	0.900621	0.650108	0.92126	0.868902	0.864679	0.0949219	0.0430108	0.0230643	0.00336417	0.0112835	0	0.00642169	0.0221519	0.914537	0.844327	0.486726	0.404762	0.00444444	0.0112867	0.00380711	0.00233918	0.00634371	0.0794702	0.853786	0.00641267	0.00643863	0.00400641	0	0.868394	0.844111	0.867725	0.267501	0.0585597	0.00422386	0	0.914027	0.00378788	0.762963	0.69697	0.00717581	0.761111	0.921013	0.837321	0.0212014	0.88125	0.749108	0.0719812	0.0474806	0.512195	0.0260223	0.00706215	0.0173134	0	0.0123457	0.00927357	0.768034	0.0143369	0.00363636	0.00343643	0.691824	0.0609375	0.934783	0.56117	0.890351	0.0935564	0.0697443	0.191919	0.298799	0.110088	0.0582842	0.934783	0.0983702	0.277317	0.62018	0.149171	0.00543478	0.00386313	0.937204	0.858824	0.0186667	0.169374	0.00294118	0	0.768657	0.0275792	0.116279	0.890411	0.739583	0.851301	0.0111616	0.941581	0.00384615	0.00840336	0.00810811	0.104623	0.847305	0.103867	0.795154	0.0113982	0.00547445	0.0203106	0.00181324	0.00696258	0.0111919	0.00377929	0	0.188995	0.130515	0.00933553	0.0052356	0.00443459	0.00285714	0.00740349	0.166667	0.00624442	0.00363276	0.0165289	0.0804968	0.392617	0.272684	0.169402	0.309538	0.130435	0.105381	0.0657354	0.0123344	0.0196604	0.0832676	0.0936768	0.706964	0.00788436	0.00484653	0.0526316	0.0277887	0.840909	0.0429958	0.736641	0.565276	0.87156	0.198294	0.0823755	0.003861	0.0038835	0.00543478	0.00580833	0.0149925	0.00636267	0.851675	0.878968	0.0173461	0.0045208	0.00592255	0.00515169	0.849594	0.631579	0.0547945	0.00946186	0.0153273	0.0338983	0.00694766	0.0819672	0.844045	0.781065	0.00661058	0.65261	0.85	0.330189	0.0580153	0.0130081	0.00470367	0.00943953	0.0172414	0.00671141	0.00222965	0.636816	0.00610687	0.00554675	0.00676923	0.893891	0.914089	0.799163	0.900709	0.00442968	0.00471254	0.00720981	0.0311591	0.00386598	0.0668478	0.0162162	0.530303	0.0938111	0.158537	0.763393	0.3392	0.0758483	0.0526039	0.0546139	0.0591204	0.027804	0.119339	0.811056	0.00542888	0.0653061	0.504138	0.0526316	0.0368272	0.0614458	0.0373027	0.242998	0.0723044	0.299084	0.00255848	0.00287908	0.00284091	0.00705882	0.00678829	0.00611621	0.0021645	0.0809893	0.00191939	0.177715	0.935154	0.913771	0.00152555	0.00872093	0.00683761	0.0336722	0.871032	0.281947	0.197531	0.338477	0.00937766	0.011236	0.00674157	0.877644	0.0369458	0.846667	0.179221	0.01766	0.0612245	0.802998	0.0825427	0.0623583	0.0393773	0.0529101	0.0742734	0.0760761	0.0989761	0.0990991	0.0530547	0.0565476	0.0144628	0.0600924	0.0941526	0.675277	0.106571	0.466667	0.00110988	0.0040858	0.0296496	0.0881671	0.894595	0.837651	0.148879	0.00488315	0.00970874	0.767123	0.857868	0.00660308	0.00747664	0.0058873	0.915612	0.944938	0.902006	0.908908	0.760081	0.00116414	0.00214823	0.0172414	0.137534	0.554639	0.581824	0.70339	0.522727	0.155666	0.597633	0.0236337	0.037883	0.0420168	0.432789	0.480751	0.643421	0.651116	0.614987	0.054883	0.359006	0.0975428	0.0550595	0.0671736	0.116219	0.122085	0.0487036	0.0295858	0.0289324	0.0548862	0.238636	0.117886	0.114796	0.0611916	0.0918803	0.120823	0.148225	0.207951	0.208782	0.249551	0.00587889	0.536398	0.0711701	0.00831601	0.00566893	0.407783	0.134901	0.205333	0.00895141	0.00762712	0	0.170423	0.0333333	0.00478469	0.0157919	0.529915	0.015873	0.00361337	0.00649632	0.008	0.00574324	0.00295276	0.0742804	0.0246971	0.0363636	0.849229	0.0997783	0.00570033	0.00539643	0.917384	0.933691	0.935045	0.937129	0.863889	0.0198944	0.825921	0.251948	0.0546737	0.00659951	0.221845	0.144865	0.00609343	0.00501504	0.00267738	0.00443319	0.00230415	0	0.00364697	0.00385604	0.00468019	0.00937766	0.798507	0.82027	0.00759013	0.00713012	0.00441826	0.00492611	0.0106275	0.146559	0.519882	0.610749	0.0491699	0.0892683	0.152279	0.00150263	0.00444939	0.00282087	0.201754	0.00746667	0.008	0.942224	0.809152	0.878427	0.476923	0.836	0.905345	0.911243	0.885328	0.84089	0.808081	0.905882	0.27	0.453426	0.646552	0.0136218	0.00556328	0.00452034	0.929426	0.901427	0.92575	0.874674	0.00520494	0.0939112	0.0913006	0.0514469	0.0464865	0.116592	0.0040201	0.00447984	0.0112994	0.00542169	0.0121212	0.943396	0.00608519	0.00325145	0.00408163	0.820628	0.0297533	0.903683	0.00939597	0.016408	0.0274779	0.0255198	0.15746	0.134814	0.00652742	0.0046729	0.842491	0.876682	0.87553	0.00856327	0.291139	0.530303	0.854762	0.857442	0.875	0.827586	0.00804829	0.760274	0.0122915	0.221499	0.0567124	0.0205736	0.888797	0.891711	0.896747	0.884692	0.906149	0.876259	0.660634	0.00942408	0.00419385	0.00699301	0.885057	0.867769	0.156069	0.0479386	0.0598291	0.0759023	0.818499	0.669065	0.847237	0.681159	0.0218659	0.00414079	0.112219	0.0136612	0.297872	0.011041	0.953795	0.0773481	0.0769882	0.103778	0.814469	0.0438312	0.406863	0.00930233	0.825	0.00541761	0.643243	0.0593607	0.0449954	0.106267	0.135246	0.17825	0.0374332	0.0256233	0.0725501	0.052284	0.0804688	0.13396	0.161038	0.288288	0.112942	0.0982067	0.641638	0.509294	0.634615	0.70068	0.003367	0.213163	0.161984	0.250506	0.737931	0.00561097	0.000921659	0.00555813	0.900976	0.0048	0.00493151	0.00364964	0.00400267	0.848939	0.910405	0.0537764	0	0.00849732	0.0123457	0.8125	0.905923	0.48	0.00482833	0.00665188	0.66187	0.15508	0.856688	0.680162	0.00600601	0.293527	0.925595	0.902755	0.9	0.834343	0.872093	0.536524	0.834545	0.807388	0.828162	0.751092	0.771429	0.843137	0.395565	0.691244	0.673469	0.48855	0.722922	0.0293814	0.515246	0.905983	0.164788	0.00713267	0.2	0.583744	0.506912	0.866071	0.876289	0.848485	0.868974	0.722222	0.00713776	0.0664852	0.068477	0.0801837	0.0841606	0.1255	0.403756	0.153197	0.116185	0.221374	0.0807827	0.0963731	0.0670041	0.148132	0.00569395	0.939086	0.82574	0.716814	0.727156	0.860169	0.779141	0.483346	0.792453	0.807143	0.876296	0.874324	0.883085	0.577191	0.949275	0.62973	0.0135922	0.0284746	0.838284	0.886076	0.392157	0.90625	0.00547731	0.0100137	0.0367133	0.798077	0.74359	0.859813	0.873786	0.876642	0.776753	0.852689	0.892518	0.93968	0.882494	0.746905	0.945775	0.923529	0.851792	0.847915	0.866203	0.00566343	0.00352113	0.798817	0.828801	0.882923	0.914815	0.862372	0.917423	0.557143	0.540773	0.758772	0.634774	0.933088	0.925234	0.396122	0.56619	0.630137	0.758958	0.680222	0.860656	0.931741	0.892884	0.85567	0.862531	0.901219	0.866667	0.00915903	0.850746	0.956221	0.893617	0.883408	0.884956	0.799569	0.83908	0.83677	0.515012	0.647321	0.860656	0.520357	0.793578	0.836272	0.729443	0.43254	0.0564872	0.834286	0.85025	0.884615	0.937443	0.925432	0.874773	0.0687219	0.899543	0.641026	0.740741	0.774818	0.060885	0.858407	0.00972054	0.345455	0.892473	0.922179	0.921429	0.953488	0.894118	0.899498	0.922449	0.00437637	0.273453	0.815603	0.560821	0.780576	0.721739	0.842407	0.762712	0.84894	0.858657	0.724189	0.810545	0.760163	0.748227	0.806324	0.84763	0.843212	0.832402	0.469178	0.0367347	0.270921	0.834951	0.364532	0.877551	0.918142	0.900183	0.902276	0.677321	0.880759	0.318519	0.849057	0.88968	0.654971	0.577508	0.543689	0.892166	0.815942	0.919386	0.799603	0.731118	0.814341	0.649068	0.938511	0.459375	0.937685	0.78367	0.710843	0.85567	0.777778	0.91321	0.878571	0.865263	0.83995	0.725762	0.815341	0.790476	0.787879	0.852941	0.871863	0.806202	0.916042	0.858753	0.691736	0.890493	0.771791	0.560086	0.903882	0.907895	0.904977	0.933602	0.83871	0.883161	0.464286	0.930435	0.0599002	0.528814	0.876794	0.799062	0.862259	0.836265	0.900794	0.72766	0.852444	0.887392	0.812865	0.754098	0.282486	0.901269	0.901653	0.907197	0.915545	0.895196	0.918619	0.894884	0.890599	0.89433	0.878788	0.884729	0.936937	0.399293	0.822188	0.894081	0.892548	0.873034	0.867797	0.911075	0.884547	0.854789	0.903448	0.85242	0.150259	0.924765	0.594444	0.919298	0.867708	0.793738	0.778155	0.834499	0.871429	0.684932	0.733449	0.804487	0.694332	0.308448	0.355047	0.313747	0.627002	0.145064	0.0641681	0.116851	0.156584	0.0480447	0.133956	0.306267	0.130941	0.19361	0.147335	0.882033	0.709156	0.874081	0.911243	0.0204082	0.00244698	0.0172754	0.782554	0.826244	0.849558	0.512315	0.784314	0.708487
DOS-0829	0.00605144	0.940942	0.916667	1	0.669113	0.65949	0.771831	0.501328	0.678209	0.565657	0.65093	0.532151	0.0562613	0.573265	0.531616	0.798023	0.893678	0.504371	0.19679	0.497653	0.550864	0.530035	0.608084	0.841286	0.831839	0.283146	0.25523	0.375355	0.406137	0.12585	0.30137	0.574371	0.595032	0.534687	0.673098	0.525126	0.679688	0.7014	0.635945	0.450128	0.469655	0.372751	0.6107	0.5039	0.532828	0.580495	0.555263	0.138787	0.630824	0.557756	0.546269	0.354881	0.679151	0.381141	0.666667	0.507722	0.501632	0.747809	0.835214	0.664791	0.77095	0.505236	0.623331	0.903442	0.907328	0.865854	0.933168	0.151899	0.58952	0.716931	0.149493	0.0682028	0.778182	0.444954	0.439597	0.275908	0.510933	0.578009	0.0915209	0.343844	0.483463	0.54096	0.28084	0.62726	0.262274	0.824943	0.126821	0.841121	0.274619	0.275472	0.660891	0.59926	0.552408	0.526374	0.421782	0.153061	0.345837	0.67506	0.107032	0.624352	0.709763	0.782123	0.416667	0.860568	0.910538	0.817889	0.917402	0.0528571	0.856061	0.0612472	0.544379	0.732412	0.577476	0.0705092	0.693366	0.587274	0.810268	0.769231	0.971326	0.740478	0.865835	0.864062	0.67908	0.74759	0.809524	0.920513	0.648	0.682198	0.283871	0.766142	0.0267977	0.552632	0.858131	0.711361	0.708391	0.894016	0.796322	0.749123	0.639896	0.700692	0.703034	0.811842	0.90078	0.603922	0.667329	0.712418	0.898477	0.316731	0.714286	0.830189	0.85175	0.340062	0.306991	0.60447	0.495852	0.795987	0.673256	0.452808	0.516917	0.623752	0.162791	0.56	0.497925	0.750572	0.61302	0.408201	0.710974	0.771229	0.691852	0.0507881	0.627219	0.644898	0.475	0.55814	0.754933	0.801189	0.786047	0.806871	0.626733	0.589888	0.631703	0.701613	0.708098	0.00413508	0.00779589	0.284274	0.5087	0.16839	0.285094	0.0124031	0.902765	0.935593	0.73399	0.54955	0.0041958	0.00591133	0.00840979	0.85192	0.531997	0.448439	0.0521739	0.786408	0.0036036	0.00539374	0.0123106	0.00829187	0.671875	0.00471451	0.0208333	0.0246686	0.173594	0.0603795	0.775904	0.037037	0.806186	0.00202293	0.0297872	0.383333	0.0037594	0.00370714	0.768212	0.0155172	0.00878477	0.0363269	0.90051	0.00328515	0.00462963	0.205831	0.972195	0.954923	0.948529	0.00265957	0.004095	0.554965	0.0215219	0.0040282	0.00852619	0.00232558	0.0814196	0.931442	0.918182	0.481481	0.00515464	0.0041841	0.0154394	0.919037	0.136939	0.00577367	0.208955	0.332258	0.185965	0.268793	0.273092	0.00401606	0.296804	0.373556	0.370011	0.625	0.00947226	0.00252525	0.0056701	0.00646552	0.00632911	0.00674536	0.00420389	0.0128302	0.487805	0.0029301	0.00529101	0	0.00915493	0.00883838	0.0042123	0	0.00310559	0.00228137	0.882952	0.0152207	0.00411281	0.00124224	0.00267917	0.0146789	0.0585774	0.959752	0.03	0.87766	0.0101444	0.00477327	0.0109632	0.832461	0.165892	0.00640569	0.00280505	0.00443066	0.00526316	0.693944	0.00686869	0.002331	0.0144578	0.867704	0.908555	0.717445	0.752621	0.00577558	0.844262	0.086116	0.00189274	0.00607287	0.00496524	0.426295	0.747826	0.00209205	0.91198	0.00305344	0.947706	0.008	0.0121244	0.821101	0.00438596	0.00631579	0.0103627	0.00959233	0.832558	0.924012	0.948195	0.956876	0.942593	0.923604	0.951827	0.911732	0.875297	0.960725	0.922449	0.00361794	0.00377644	0.00422297	0.00363967	0.0286885	0.0173383	0.291339	0.0067981	0.177665	0.0151976	0.912281	0.00417633	0.0023753	0.0153846	0.004914	0.00765111	0.976471	0.213904	0.0079936	0.774194	0.00419162	0.922631	0.717949	0.00625	0.969811	0.945637	0.96664	0.00537634	0.0983607	0.0039019	0.935872	0.923445	0.875912	0.92575	0.949038	0.853913	0.758427	0.456	0.00216685	0.865693	0.0599733	0.0822695	0.894737	0.919282	0.649573	0.639286	0.818182	0.915094	0.859307	0.862805	0.184188	0.85037	0.774451	0.57561	0.636086	0.147	0.844637	0.148122	0.00362319	0.00779727	0.897833	0.820076	0.958961	0.882038	0.962121	0.909091	0.878343	0.352218	0.769903	0.00454545	0.955078	0.95171	0.927941	0.960725	0.0698413	0.904393	0.948148	0.90653	0.924242	0.949093	0.427159	0.0478677	0.853132	0.86931	0.8041	0.883081	0.879177	0.855556	0.818288	0.900844	0.805243	0.782857	0.932292	0.842391	0.185567	0.832861	0.38961	0.00692042	0.00476948	0.00163399	0.00292398	0.00669643	0.00303951	0.916865	0.83432	0.715447	0.921348	0.00894188	0.330798	0.0699589	0.00309598	0	0.784946	0.301158	0.125364	0.0144231	0.825641	0.67713	0.644444	0.697183	0.281346	0.579505	0.417323	0.686411	0.014	0.0014652	0.00808314	0.00657895	0.0233463	0.0883978	0.00636943	0.0103093	0	0.0260663	0.0888594	0.0016	0.914894	0.712258	0.00692641	0.0747218	0.209868	0.0062569	0.00685602	0.546894	0.0526316	0.00542495	0.00487211	0.405286	0.0506329	0.328084	0.914062	0.621875	0.708581	0.600688	0.00528634	0.00728155	0.0454545	0.0125945	0.136546	0.952381	0.791111	0.0244275	0.0667514	0.0130233	0.00440141	0.00289855	0.00265957	0.00190476	0.00294464	0.208633	0.0109034	0.00481928	0.00387597	0.66195	0.800781	0.00561347	0.0157895	0.0203046	0.096577	0.928571	0.011257	0	0	0.931373	0.953237	0.732919	0.738462	0.0662983	0.582278	0.015625	0.722078	0.890977	0.698324	0.348178	0.00596421	0.00417537	0.00339443	0.00538793	0.059375	0	0.00117509	0.00570613	0	0.00830737	0.00574713	0.00284495	0.00206612	0.00757576	0.00334821	0.00966458	0.0119284	0.380295	0.882023	0.00167785	0	0.0965517	0.00675024	0.00418118	0.00125786	0.00431034	0.00300075	0.00403226	0.00642792	0.856512	0.392405	0.87395	0.957338	0.0037843	0.0151515	0.0056872	0	0.845411	0.00379507	0.00505051	0.00414938	0	0	0.00841043	0.00380228	0.865248	0.909091	0.0157593	0.0019305	0.00294985	0	0	0.00565327	0.00398406	0.0202511	0.0077821	0.00977654	0.0111576	0.00662252	0.00614439	0.0583554	0.00228659	0.028136	0.016129	0.0042735	0.00151976	0.00302419	0	0.00769231	0.00985761	0.0028169	0.00308642	0.00397614	0.00483871	0.00329489	0.00319149	0.0031679	0.00247117	0.00961538	0.0359281	0.554913	0.022409	0.0192308	0	0.00752823	0.00268097	0.875706	0.37037	0.0141343	0.144876	0.00275482	0.00495868	0.00542299	0.0069541	0.857143	0.00341006	0.00877193	0.00492611	0.00632511	0.014742	0.236486	0.0192719	0.00313972	0.292614	0.00431655	0.00163666	0.688525	0.038162	0.00445931	0.00643087	0.00793651	0.00625	0.487882	0.805178	0.00585223	0.00242836	0.00385604	0.00480962	0.00344828	0.00135501	0.00620767	0.0160681	0.0147059	0.220238	0.00322135	0.00392157	0.0026738	0.187151	0.879668	0.00507614	0.00828402	0.137881	0.112782	0.0143305	0.151365	0.478908	0.270208	0.637513	0.679245	0.668347	0.769939	0.025641	0.892334	0.00274725	0.00223964	0.00185414	0.0121294	0.00582848	0.0116402	0	0.0325581	0	0.00737101	0.0338809	0.940994	0.739884	0.0301455	0.850765	0.819853	0.943953	0.0079096	0.00534759	0.935099	0.819444	0.797508	0.00503461	0.00535168	0.00399734	0.00220751	0.00756939	0.0742424	0.00531915	0.0995851	0.384679	0.207951	0.0694087	0.162956	0.282224	0.152253	0.0105263	0	0.00598802	0.926209	0.766467	0.350649	0.00436681	0.025641	0.0105516	0.608177	0.0540205	0.00580781	0.00557325	0.00398054	0.00537057	0.960843	0.139785	0.821429	0.00489237	0.00428776	0.00252101	0.00492126	0.097561	0.00493827	0.00329218	0.942249	0.00380807	0.00527426	0.00583658	0.00333969	0	0.00554785	0.00215827	0.00472654	0.00578231	0.00457317	0.00314961	0.00492126	0.00371747	0.00316706	0.00658514	0.60424	0.0357459	0.319377	0.953757	0.96748	0.90676	0.00862069	0.00152905	0.00551914	0.0222222	0.784946	0.00361882	0.911215	0.851064	0.00625978	0.294118	0.00516796	0.00501393	0.00161812	0.004329	0.782022	0.286846	0.761628	0.0547074	0.00425306	0.892351	0.00704225	0.00372503	0.0059538	0.0133172	0.146341	0.903652	0.769752	0.0430464	0.939914	0.79798	0.688042	0.721519	0.129693	0.381818	0.129496	0.945361	0.808044	0.854701	0.944828	0.459654	0.00564175	0.318697	0.217893	0.21364	0.175293	0.0527036	0.121191	0.046525	0.132417	0.0720663	0.209399	0.268156	0.0096231	0.00229358	0.892377	0.00218102	0.00369004	0.537137	0.00381194	0.893701	0.910765	0.911877	0.819905	0.167979	0.00516944	0.00560224	0.0706667	0.924623	0.746959	0.18408	0.00324675	0.652062	0.875274	0.807692	0.0693069	0.0038583	0.00282686	0.00717949	0.872897	0.800712	0.00594422	0.00413223	0.453333	0.811092	0.838889	0.925595	0.0222063	0.00395648	0.95082	0.119786	0.830345	0.924242	0	0.938679	0.929227	0.159375	0.624242	0.913953	0.927632	0.842795	0.838798	0.94186	0.273723	0.826793	0.917563	0.00398804	0.00433276	0	0.631707	0.915254	0.941088	0.674556	0.919173	0.954128	0.897281	0.860759	0.897297	0.912863	0.235586	0.923833	0.957576	0.928363	0.75665	0.942197	0.831731	0.0042328	0.00956284	0.0052356	0.942652	0.841727	0.00353941	0.964072	0.859779	0.901747	0.093985	0.834691	0.00367377	0.00483759	0.878694	0.0350598	0.00609343	0.764706	0.943201	0.918831	0.178515	0.00446927	0.08	0.00253807	0.831579	0.725968	0.741935	0.381203	0.840871	0.934708	0.706522	0.628866	0.390342	0.0387427	0.866295	0.578431	0.98	0.00837989	0.00520833	0.844249	0.73646	0.755172	0.785326	0.883369	0.691291	0.570332	0.878205	0.561404	0.87699	0.00720906	0.881211	0.485	0.92562	0.746341	0.976608	0.14611	0.958217	0.522988	0.00700935	0.878914	0.87713	0.46798	0.943421	0.887828	0.0222222	0.691568	0.689471	0.679144	0.4143	0.237729	0.0364093	0.0578577	0.222513	0.258235	0.0349265	0.925949	0.939257	0.942783	0.86456	0.795556	0.930982	0.921371	0.664596	0.306667	0.814224	0.973214	0.887653	0.848416	0.726795	0.00456621	0.0010661	0.00716724	0.00581395	0.00543478	0.787659	0.815287	0.00274223	0.913972	0.838833	0.816019	0.856773	0.770869	0.59839	0.503876	0.695545	0.00291545	0.00564972	0.756222	0.0570934	0.681793	0.00688863	0.0887574	0.125793	0.920114	0.144673	0.514232	0.689236	0.815279	0.0578662	0.910822	0.265932	0.0263158	0.00371353	0.00556793	0.101786	0.00465116	0.0485313	0.00772574	0.129371	0.89781	0.897914	0.522516	0.0727763	0.00769231	0.00658256	0.705957	0.833613	0.913858	0.863235	0.65	0.00857843	0.00340927	0.00572246	0.0106383	0.552799	0.906026	0.957055	0.00723684	0.933464	0.904863	0.119497	0.844209	0.917118	0.943118	0.945788	0.844262	0.882205	0.913278	0.822049	0.928965	0.924402	0.927571	0.875592	0.924765	0.934694	0.754297	0.13062	0.837526	0.911854	0.0052592	0.00606061	0.940838	0.91333	0.705128	0.0516129	0.0192308	0.954407	0.037037	0.70347	0.478261	0.480392	0.686977	0.357871	0.704348	0.801606	0.378608	0.619883	0.876047	0.904918	0.850575	0.860364	0.471698	0.817048	0.0439739	0.584706	0.478723	0.437095	0.72622	0.66282	0.79983	0.56383	0.62126	0.829909	0.799435	0.348101	0.302	0.280973	0.00244948	0.926335	0.966636	0.972477	0.76551	0.935789	0.862595	0.7	0.95952	0.776119	0.777102	0.855422	0.901356	0.944785	0.897674	0.865225	0.871595	0.659722	0.922911	0.00645161	0.851459	0.919749	0.892883	0.686957	0.90795	0.158501	0.0499307	0	0.854985	0.829645	0.793238	0.734043	0.537092	0.825137	0.943396	0.598558	0.820988	0.00811619	0.063981	0.0300469	0.688163	0.720056	0.0025	0.00163399	0.00647249	0.442623	0.789744	0.00561798	0.169118	0.873585	0.00932091	0	0.907643	0.00276243	0.303716	0.753425	0.874564	0.0195814	0.0980603	0.637168	0.00440529	0.00296736	0.716738	0.00241546	0.95112	0.00341297	0	0.009375	0.0181818	0.878641	0.00104384	0.947162	0.00677201	0.00524934	0.932927	0.00838574	0.723529	0.0695652	0.883333	0.00478469	0.131579	0.00236967	0.0858896	0.00749064	0.00444444	0.0045045	0.0258176	0.935065	0.901028	0.835294	0.911765	0.0773481	0.00439464	0.00595948	0.00312305	0.00571132	0.00517977	0.0653846	0.646055	0.22626	0.0762621	0.0117872	0.0710618	0.0226807	0.0181077	0.167962	0.0899609	0.00667668	0.604444	0.00643574	0.901478	0.971429	0.00239425	0.00351	0.00343348	0.896163	0.0486855	0.810078	0.847645	0.00251636	0.0037192	0.966274	0.292453	0.340694	0.00802005	0.00482033	0.00251572	0.0315259	0.0125224	0	0.0395738	0.860335	0.00438153	0.00548948	0.00640439	0.794995	0.901495	0.941452	0.933926	0.00393701	0.0332829	0.556322	0.843199	0.0219561	0.482619	0.77665	0.728745	0.759019	0.741538	0.00484262	0.147887	0.477124	0.797814	0.00299581	0.22	0.00956938	0.872222	0.00384615	0.00479489	0.00337838	0.94375	0.125293	0.767196	0.851319	0.915842	0.893805	0.948276	0.0607561	0.00624164	0.487356	0.841612	0.864469	0.175529	0.00543807	0.0039548	0.356383	0.83125	0.413462	0.886128	0.176615	0.883648	0.839864	0.0521327	0.604027	0.00293083	0.00155763	0.00442087	0.913102	0.923841	0.788927	0.820988	0.632424	0.597983	0.426667	0.955157	0.534296	0.712766	0.857629	0.775681	0.0105922	0.533133	0.713502	0.882353	0.669565	0.809981	0.898406	0.864043	0.860923	0.681087	0.779783	0.92589	0.796296	0.587755	0.757353	0.621395	0.598923	0.597222	0.778788	0.528529	0.905882	0.923387	0.65338	0.843137	0.909669	0.913043	0.00770416	0.0561185	0.729032	0.892989	0.0213465	0.864035	0.683577	0.906452	0.929016	0.944392	0.946903	0.862928	0.768212	0.00644202	0.924399	0.574909	0.910547	0.955224	0.625	0.0122449	0.541436	0.55665	0.267857	0.769338	0.734177	0.735974	0.249284	0.890323	0.219949	0.38125	0.00117855	0.462312	0.818713	0.402377	0.508083	0.295238	0.656427	0.660477	0.220366	0.270751	0.642384	0.00619963	0.559615	0.64553	0.567121	0.183422	0.880383	0.793153	0.439799	0.825996	0.179211	0.60788	0.00334076	0.00381922	0.654788	0.4947	0.861607	0.884259	0.541667	0.592657	0.881797	0.918919	0.931604	0.824916	0.663677	0.869565	0.920635	0.868545	0.762972	0.824635	0.738462	0.290323	0.883562	0.863333	0.384058	0.674089	0.142771	0.706986	0.822467	0.534752	0.833098	0.0096463	0.827907	0.010101	0.907186	0.939759	0.898104	0.893769	0.685619	0.0112994	0.027907	0.856693	0.6	0.774306	0.93	0.720601	0.771232	0.799813	0.0415755	0.7905	0.635417	0.737557	0.493093	0.616719	0.75119	0.80292	0.432487	0.594752	0.885041	0.946043	0.821622	0.497549	0.00288809	0.00564972	0.446634	0.676747	0.133979	0.67214	0.734375	0.663158	0.260989	0.604938	0.258031	0.441652	0.18797	0.527655	0.765152	0.905556	0.816216	0.686761	0.479754	0.453148	0.789864	0.754178	0.932432	0.878689	0.391912	0.882533	0.916532	0.923828	0.631676	0.732274	0.918994	0.105366	0.265834	0.589385	0.938272	0.859791	0.336429	0.8875	0.886463	0.45852	0.477729	0.874251	0.718803	0.798839	0.161165	0.263448	0.659211	0.357664	0.620413	0.386515	0.702339	0.563241	0.591944	0.853455	0.930376	0.570125	0.197044	0.609349	0.149918	0.852252	0.87883	0.837329	0.930348	0.804469	0.828032	0.691015	0.507404	0.0915209	0.0268817	0.411364	0.874924	0.880845	0.370053	0.809069	0.596728	0.6192	0.881465	0.861439	0.0047619	0.884393	0.794776	0.951691	0.742489	0.955603	0.881041	0.985075	0.917526	0.624887	0.7414	0.872611	0.870576	0.908778	0.887121	0.766871	0.832599	0.906609	0.00275179	0.716949	0.00350058	0.00435098	0.00398605	0.00374532	0.00516674	0.00178891	0.00452489	0.684492	0.00803461	0.0222222	0.00957447	0.00475059	0.757202	0.0692568	0.0090307	0.888889	0.95069	0.004954	0.923664	0.908096	0.000735835	0.544944	0.0477387	0.0674536	0.11219	0.0045186	0.00440529	0.894872	0.892216	0.870761	0.0017452	0.00666667	0.0514019	0.0184964	0.0108932	0.0440529	0.201603	0.00789266	0.0141767	0.564014	0.894737	0.0052717	0.00579374	0.00779459	0.0108696	0.0108225	0.00627615	0.00389105	0.00548196	0.339623	0.22262	0.0102339	0.00376294	0.00458716	0.00482625	0.00578592	0.00282087	0.858491	0.00577367	0.00958702	0.00417827	0.2357	0.487018	0.00221729	0.00506757	0.00632411	0.44868	0.665996	0.00782123	0.00675676	0.0108696	0.732606	0.0131579	0.0185805	0.0182309	0.00360036	0.623352	0.0295094	0.0141278	0.0155642	0.0256125	0.8051	0.0117892	0.774869	0.00556399	0.00452489	0	0.00309598	0.00399042	0.282232	0.00483676	0.89357	0.852239	0.914286	0.893333	0.00502008	0.00994318	0.0114841	0.732394	0.660848	0.00458716	0.00683891	0.90625	0.0230701	0.0599562	0.309156	0.630682	0.438776	0.18995	0.0374532	0.0148561	0.00870827	0.00319234	0.00713649	0.915423	0.954315	0.864952	0.00609137	0.00688073	0.00338819	0.0051458	0.0041919	0.00487805	0.00666667	0.00323415	0.865285	0.93125	0.856757	0.86663	0.694597	0.687831	0.894539	0.276382	0.0041744	0.000722022	0.260955	0.00763723	0.532051	0.530435	0.00762195	0.00380807	0.0078125	0.00141743	0.449257	0.864348	0.746102	0.79402	0.00508906	0.0233119	0.00474777	0.461111	0.667883	0.0174188	0.0125	0.00682012	0.001321	0.00580431	0.00438789	0.938224	0.00546448	0.00353357	0.00514403	0.796935	0.00500357	0	0.0046225	0.00363471	0.935648	0.00560224	0.0028885	0.00322373	0.00569152	0.00695652	0.00399202	0.00528169	0.0029703	0.0117939	0.0371041	0.0363128	0.159688	0.572072	0.71161	0.744186	0.737634	0.460775	0.0141443	0.00618047	0	0.487562	0.0055325	0.00490196	0.0309598	0.499244	0.00368324	0.00514286	0.703504	0.00966184	0.00614754	0.598997	0.182226	0.186508	0.00425532	0.00617284	0.0305233	0.00335289	0.00607287	0.889299	0.00450958	0.897992	0.00739645	0	0.00405405	0.00448431	0.00417537	0.00628931	0.00617284	0.0055788	0.00246914	0.722334	0.88	0.890034	0.851974	0.00892857	0.877193	0.668478	0.00814901	0.0123393	0.00971323	0.00863309	0.668342	0.845977	0.7852	0.79893	0.00634921	0.912418	0.907202	0.00359389	0.925	0.943644	0.896219	0.944984	0.00583942	0.00323415	0.00239808	0.00188857	0.00262467	0.00572519	0.00421053	0.90411	0.981818	0.00636132	0.00394477	0.00389484	0.00208478	0.0058651	0.00327715	0.00251572	0.00820707	0.00472144	0.00925926	0.0996885	0.00516605	0.873913	0	0.00792864	0.934	0.00541377	0.00570613	0.00201439	0.0536913	0.0694051	0.00464468	0.0539419	0.926778	0.942857	0.00702106	0.977012	0.00982456	0.876289	0.00399467	0.949821	0.892857	0.858801	0.0247525	0.832524	0.99	0.933099	0.789809	0.702564	0.00259403	0.00697211	0.107452	0.00250836	0.928324	0.0114068	0.949309	0.960784	0.00276243	0.0193133	0.0377358	0	0.365854	0.00264085	0.937107	0.00439239	0.668919	0.937381	0.949495	0.959044	0.736842	0.0193146	0.863388	0.940887	0.938748	0	0.00774443	0.837037	0.801471	0.847992	0	0.865112	0.00755287	0.00572917	0.00172315	0.902736	0.10582	0.00342893	0.00578035	0.00291545	0.002331	0.00330761	0.0380435	0.850556	0.0204962	0.333333	0.0153982	0.124123	0.395722	0.978723	0.891117	0.00321543	0.00752394	0.798969	0.00525855	0.00505051	0.896104	0.886063	0.883598	0.853107	0.847059	0.857143	0.670498	0.88015	0.885417	0.634311	0.00399467	0.00204082	0.90942	0.823192	0.00689655	0.527027	0.623306	0.173362	0.742718	0.720497	0.6	0.641834	0.75	0.795276	0.811881	0.864794	0.0107335	0.876923	0.93769	0.95118	0.916376	0.952128	0.00614948	0.47491	0.825	0.00722892	0.900441	0.909012	0.59242	0.899083	0.00492005	0.84136	0.00578035	0.936881	0.710145	0.898496	0.0196078	0.0331551	0.96129	0.877637	0.832258	0.00135685	0.770492	0.943925	0.801802	0.926209	0.952381	0.931973	0.930023	0.895082	0.00720288	0.798701	0.492754	0.939044	0.905594	0.010327	0.00665188	0.117391	0.00464576	0.00704225	0.00408879	0.765013	0.885813	0.215569	0.897436	0.865832	0.883382	0.903885	0.478448	0.924406	0.853846	0.83274	0.811931	0.882051	0.905733	0.737805	0.445887	0.854701	0.8	0.00582411	0.00623441	0.74359	0.825301	0.844115	0.815068	0.0243056	0.00654965	0.0028665	0.00479386	0.838374	0.896848	0.953846	0.93612	0.925593	0.959577	0.851617	0.00531713	0.955997	0.729167	0.918231	0.759956	0.898039	0.647137	0.93239	0.853448	0.916372	0.919831	0.913043	0.0593446	0.940945	0.850575	0.882873	0.913124	0.853727	0.929105	0.878882	0.861401	0.876663	0.899263	0.873563	0.92469	0.84127	0.00475813	0.00223714	0.0108578	0.751004	0.893229	0.833922	0.579323	0.467532	0.832653	0.0577471	0.527926	0.718864	0.698176	0.877119	0.75502	0.616798	0.70943	0.942973	0.946429	0.913451	0.936426	0.870778	0.932061	0.907311	0.947971	0.931642	0.933877	0.925781	0.939297	0.915663	0.926786	0.93994	0.0173716	0.134503	0.855976	0.855372	0.243836	0.88661	0.913963	0.00581009	0.00463679	0.00810263	0.514834	0.917045	0.89891	0.424296	0.422744	0.942085	0.901747	0.888082	0.943277	0.00216216	0.90853	0.913793	0.875405	0.331089	0.150289	0.84585	0.888372	0.955	0.889535	0.858268	0.933824	0.756811	0.171756	0.371162	0.0101729	0.142857	0.184982	0.880952	0.00223048	0.010395	0.871795	0.167702	0.911243	0.0917431	0.811966	0.0903388	0.00689655	0.0540929	0.902344	0.944882	0.00615511	0.00271739	0.905325	0.176944	0.750446	0.856383	0.00977597	0.0106762	0.902637	0.965517	0.937788	0.919048	0.968116	0.948598	0.767568	0.0483163	0.0425532	0.585812	0.788018	0.319444	0.803241	0.920792	0.903226	0.00373134	0.932524	0.743151	0.913979	0.159968	0.932367	0.915631	0.880342	0.905263	0.00619579	0.00421941	0.894231	0.755511	0.80236	0.255225	0.496644	0.905759	0.0125824	0.853755	0.458755	0.744262	0.795556	0.788235	0.645923	0.623188	0.250535	0.795699	0.0842857	0.00601685	0.00276625	0.132199	0.549141	0.831447	0.921053	0.0207523	0.637753	0.685824	0.305685	0.455326	0.894886	0.890909	0.492877	0.758193	0.607805	0.717949	0.736634	0.83	0.418018	0.579235	0.868056	0.545455	0.554007	0.580786	0.638756	0.642336	0.711069	0.647059	0.00865177	0.0246914	0.107921	0.447721	0.192703	0.0685573	0.427386	0.705556	0.136035	0.47099	0.567513	0.647993	0.701807	0.920821	0.705179	0.842593	0.686486	0.417391	0.570681	0.543379	0.850136	0.682211	0.517333	0.620922	0.758871	0.825532	0.655172	0.542857	0.835391	0.600868	0.764563	0.298137	0.816626	0.440945	0.19375	0.447059	0.0602322	0.0142566	0.0696087	0.0929368	0.0510836	0.0235233	0.0219885	0.524745	0.312268	0.011355	0.528278	0.628256	0.729134	0.344371	0.00411039	0.122951	0.245342	0.646667	0.57685	0.143469	0.658009	0.913043	0.0593607	0.944321	0.75208	0.78534	0.735178	0.709199	0.481928	0.704687	0.791762	0.220657	0.522786	0.95203	0.0121864	0.0374376	0.2498	0.553846	0.485356	0.454545	0.344512	0.783883	0.205556	0.9081	0.460294	0.497076	0.428571	0.407752	0.87395	0.954717	0.869757	0.943089	0.928571	0.934783	0.93299	0.884615	0.00513699	0.839357	0.885906	0.883562	0.884573	0.957143	0.810651	0.889423	0.915816	0.910256	0.608844	0.873662	0.957806	0.875912	0.967914	0.762238	0.874286	0.585526	0.943343	0.836957	0.00241546	0.743638	0.418605	0.784466	0.419429	0.00191449	0	0.00240096	0.87244	0.00521739	0.0055788	0	0.00280899	0.00578035	0.003861	0	0.0114943	0.934263	0.00768322	0.507692	0.00310078	0.00884956	0.00564334	0.00678222	0.00480769	0.505208	0.0903614	0.207031	0.594406	0.426644	0.0635739	0.0482625	0.00868726	0.00557621	0.0155763	0.145695	0.00377358	0.841155	0.172628	0.00458015	0.00620732	0.00620292	0.0214765	0.0030349	0.00462657	0.00423985	0.00543971	0.871369	0.00407451	0.0040107	0.00209351	0.0047619	0.00315457	0.716263	0.0267261	0.024976	0.00850662	0.0972516	0.18847	0.621495	0.00338639	0.0037594	0.957831	0.00277008	0.00324149	0	0.891566	0.00842105	0.521073	0.916667	0.00672182	0	0.0127119	0.841328	0.813433	0.494624	0.0724947	0.00529865	0.43913	0.912946	0.863192	0.813478	0.841969	0.8125	0.890009	0.367778	0.647436	0.0211749	0.925094	0.00103842	0.832685	0.918159	0.610491	0.875676	0.004	0.000921659	0.0457746	0.004693	0.00554785	0.176707	0.0140647	0.00516488	0.00319489	0.00422833	0.00230947	0.0049151	0.00570613	0.0651341	0.369594	0.238956	0.00359497	0.0042654	0.00436681	0.0121212	0.00356506	0.901099	0.00481125	0.00773196	0.480247	0	0.00436205	0.00363259	0.901811	0.03125	0.165362	0.900415	0.935	0.0197889	0.00361197	0.00757002	0.00263852	0	0.00549451	0.979381	0.943662	0.881306	0.850951	0.911565	0.0057971	0.224839	0.0233347	0.0030581	0.254011	0.890344	0.748571	0.723077	0.00421053	0	0.00188501	0.00571429	0.00139665	0.00535801	0.00478261	0.00174723	0.00755287	0.021608	0.00417362	0.00278293	0.00997783	0.00483676	0.956243	0.00384161	0.0103397	0.538462	0.541245	0.00774393	0.00415565	0.00188324	0.00404858	0.00137363	0.829721	0.0078172	0.00393701	0.910569	0.0127346	0.920962	0.28937	0.0494118	0.315686	0.930556	0.897959	0.953333	0.884319	0.898618	0.932	0.941813	0.962687	0.962536	0.93287	0.852381	0.00333148	0.859504	0.527344	0.805226	0.93133	0.887133	0.0133929	0.893593	0.955056	0.903553	0.90365	0.565217	0.773196	0.906344	0.897059	0.0756757	0.908686	0.952055	0.134347	0.284271	0.404358	0.878924	0.889423	0.751717	0.040107	0.944898	0.847352	0.043956	0.905605	0.888393	0.884393	0.835581	0.725806	0.829741	0.83899	0.858675	0.914643	0.917077	0.826131	0.805901	0.837963	0.891328	0.827381	0.921516	0.884488	0.609524	0.905138	0.947368	0.866808	0.956236	0.923759	0.93125	0.857404	0.790909	0.708487	0.75082	0.82516	0.861136	0.927007	0.929988	0.00521092	0.953466	0.019802	0.906522	0.831939	0.843327	0.924595	0.718042	0.63587	0.906393	0.724138	0.770833	0.926829	0.937824	0.0175582	0.00977398	0.0651042	0.792079	0.926108	0.912134	0.321648	0.272727	0.773529	0.909591	0.0676393	0.817308	0.829582	0.0208092	0.0292135	0.146245	0.888276	0.817518	0.685535	0.890244	0.616368	0.871429	0.158644	0.722756	0.660574	0.835279	0.733333	0.00516078	0.807269	0.00970612	0.24633	0.910389	0.79558	0.874863	0.888535	0.929688	0.00621415	0.904538	0.871716	0.444695	0.205279	0.0142197	0.0301285	0.333579	0.00218818	0.856582	0.88225	0.927711	0.144766	0.00264201	0.00242601	0.0104167	0.00321543	0.968326	0.837963	0.889049	0.00566343	0.380247	0.939963	0.00557103	0.970588	0.771384	0.026943	0.534351	0.882682	0.805556	0.920792	0.910577	0.848123	0.951902	0.942332	0.566845	0.936103	0.854167	0.936016	0.503521	0.935075	0.747644	0.00580973	0.899527	0.897368	0.911243	0.884298	0.83812	0.864841	0.884615	0.952	0.722698	0.938182	0.764505	0.919308	0.915254	0.876783	0.879699	0.920411	0.929043	0.929577	0.710345	0.929379	0.884947	0.906684	0.879383	0.00354072	0.00283286	0.943787	0.932	0.862745	0.944206	0.938914	0.88342	0.00273673	0.858333	0.0103986	0.949004	0.0106857	0.841945	0.871528	0.898608	0.91411	0.471074	0.0305851	0.150121	0.599447	0.627954	0.918728	0.300375	0.0197309	0.458418	0.794979	0.937255	0.959821	0.892019	0.875	0.92422	0.922054	0.943513	0.903226	0.879121	0.853591	0.791667	0.873351	0.0709677	0.840202	0.848943	0.708148	0.464413	0.400666	0.00438144	0.88417	0.940063	0.207715	0.0034965	0.00311526	0.277657	0.929241	0.988636	0.914286	0.88315	0.00236686	0.00203046	0.767045	0.440806	0.649837	0.0697486	0.137134	0.0119474	0.453237	0.0130486	0.498361	0.75265	0.784011	0.32377	0.41683	0.0443038	0.669154	0.481308	0.553846	0.709135	0.677966	0.92803	0.954674	0.00489396	0.903323	0.769231	0.925857	0.950883	0.258065	0.00523104	0.0178838	0.841446	0.915408	0.64557	0.00524405	0.0041511	0.00311665	0.885258	0.943601	0.00596659	0.00535714	0.966887	0.00234558	0.00879397	0.898551	0.0179462	0.00578035	0.955752	0.940375	0.933852	0.00934579	0.00903405	0.849315	0.921708	0.914634	0.915094	0.0334821	0.457561	0.833333	0.858162	0.079918	0.739362	0.869981	0.892015	0.00690846	0.00110375	0.929577	0.00107066	0.00693756	0.909091	0.888011	0.945251	0.948315	0.886847	0.0172414	0.0397045	0.00915751	0	0	0.877404	0.149644	0.00444804	0.924603	0.0884049	0.00408497	0.0659631	0	0.00870511	0.00347222	0.00506009	0.153846	0.0184874	0.00379387	0.621125	0.0166667	0.145997	0.0109133	0.00695894	0.00169205	0.00350499	0.00923594	0.00503271	0.0073692	0.00492207	0.0254975	0.683594	0.00350467	0.00900901	0.00639205	0.0582121	0.229958	0.00353714	0.00346821	0.745228	0.690962	0.544118	0.789848	0.806331	0.254438	0.658343	0.0170794	0.00144886	0.00433463	0.00980392	0.00466451	0.00608519	0.0167598	0.00659794	0.00373599	0.00257069	0.00140252	0.00493052	0.00592885	0.00565931	0	0.0112782	0.765343	0.0601901	0.00612745	0.0108499	0.00368324	0.0015932	0.00146843	0.00394348	0.0321005	0	0.0157895	0.00275229	0.882711	0.0116279	0.00193424	0.00936123	0.00459689	0.0027959	0.00870647	0.00653983	0.03125	0.00288351	0.00714286	0.0097493	0.0163934	0.0216718	0.0117096	0.509466	0.019084	0.497175	0.00309358	0.00782396	0.164693	0.684483	0.0826384	0.00536769	0.0126841	0.0477064	0.00471092	0.00130378	0.0106667	0.00434783	0.0869272	0.75718	0.306529	0.557971	0.252066	0.198064	0.233803	0.0566038	0.053202	0.0227833	0.0971883	0.00483092	0.00217155	0	0.605372	0.01	0.0865604	0.096225	0.16129	0.0559846	0.0134715	0.0596591	0.1179	0.351613	0.0128824	0.034188	0.00274725	0.0105993	0.00382409	0.00352113	0.65815	0.00382848	0.0154134	0.00473934	0.822554	0.00789793	0.0105156	0	0.00324091	0.00484215	0.000980392	0.0615177	0.0711864	0.326565	0.0324675	0.0124364	0.0426667	0.108855	0.139045	0.818182	0.00324675	0.329041	0.00252343	0.135204	0.22649	0.931217	0.110145	0.13905	0.00568182	0.924171	0.95542	0.949062	0.901465	0.00535019	0.250681	0.48366	0.76951	0.0371014	0.455814	0.519022	0.0862944	0.847285	0.672716	0.031146	0.930966	0.610738	0.223725	0.659601	0.72843	0.00492701	0.00257792	0.00462963	0.00341297	0.000951928	0.00606395	0.0586319	0.00602929	0.925776	0.962099	0.92033	0.936444	0.859281	0.925	0.937203	0.944604	0.118343	0.794737	0.00549954	0.109873	0.0029304	0.962963	0.00386997	0.00325251	0.00321234	0.00484131	0.00630601	0.00304507	0.671378	0.432624	0.819188	0.0268293	0.86036	0.00294118	0.891954	0.00692281	0.298706	0.43865	0.0968765	0.0709593	0.022533	0.312775	0.00884956	0.0372969	0.0117521	0.950719	0.950026	0.956412	0.670175	0.0445545	0.24	0.75	0.537313	0.89911	0.960152	0.851133	0.181364	0.284141	0.008004	0.00530035	0.933852	0.902547	0.890187	0.90587	0.925439	0.00236967	0.0958084	0.928678	0.0112016	0.0260708	0.002457	0.00368016	0.0131579	0.00506791	0.00860215	0.00856327	0.00494805	0.00692042	0.00526316	0.00703297	0.030303	0.944162	0.00526316	0.00604534	0.0934155	0.0601175	0.748209	0.00829876	0.0069242	0.102804	0.030765	0.176277	0.0885632	0.0428571	0.0272953	0.0669111	0.10613	0.040625	0.00341783	0.859599	0.00714286	0.00639535	0.00292312	0.00407056	0.004456	0.00394945	0.00721154	0.00386764	0.00428222	0	0.710254	0.142923	0.809375	0.00212879	0.147173	0.0651141	0.00465344	0.00462487	0.754955	0.00596817	0.00308404	0.0128894	0.748971	0.00694444	0.0104556	0.00294898	0.00168161	0.0027933	0.847312	0.00208768	0.706667	0.0142315	0.940171	0.914634	0.00791139	0.492988	0.878008	0.00156576	0.883784	0.899254	0.00571066	0.00453172	0.00318852	0.847826	0.91866	0.905947	0.281399	0.0268293	0.0181818	0.400163	0.335793	0.485968	0.771008	0.0469314	0.198246	0.165017	0.214539	0.18286	0.060455	0.0493386	0.00935279	0.493506	0.927978	0.900398	0.55653	0.0364026	0.00414594	0.011236	0.915722	0.842623	0.934668	0.95209	0.0130841	0.00519673	0.00575476	0.8614	0.0798149	0.875	0.151575	0.691262	0.452984	0.654545	0.518	0.608728	0.56755	0.0291829	0.038575	0.210029	0.839314	0.475276	0.0240385	0.0139276	0.0224215	0.00470387	0.0114717	0.523441	0.851876	0.847892	0.884837	0.464172	0.511511	0.0194139	0.00791434	0.876904	0.904315	0.8879	0.00899743	0.0110121	0.330017	0.0629047	0.242241	0.00306614	0.00573066	0	0.0312981	0.136961	0.0492701	0.011803	0.790715	0.77977	0.827793	0.845694	0.80881	0.812379	0.930137	0.879244	0.849758	0.863421	0.298609	0.939638	0.00245549	0.00323102	0.077551	0.1225	0.00943396	0.187251	0.953445	0.002918	0.0166389	0.00230548	0.862477	0.00785546	0.00499002	0.00697837	0.941606	0.00292631	0.00892857	0.800425	0.0065241	0.881628	0.722807	0.199203	0.926941	0.949468	0.947125	0.925949	0.927509	0.938841	0.960912	0.932584	0.00605198	0.792	0.861671	0.828035	0.522523	0.730526	0.768807	0.00199402	0.868173	0.774815	0.0139461	0.0897853	0.351992	0.0630741	0.210861	0.179608	0.9362	0.926338	0.0180556	0.912533	0.909091	0.414286	0.661202	0.677346	0.938356	0.825893	0.753333	0.746418	0.0111421	0.858527	0.932243	0.902466	0.0589005	0.948408	0.929412	0.918605	0.867617	0.891837	0.932806	0.91742	0.678657	0.726755	0.00825206	0.910653	0.89644	0.916201	0.879208	0.0492958	0.932	0.932584	0.751567	0.923611	0.906486	0.70068	0.932479	0.0780347	0.954162	0.845398	0.896057	0.891026	0.794805	0.828042	0.887958	0.860119	0.924765	0.89418	0.787449	0.939292	0.921788	0.0556901	0.0869565	0.881057	0.833333	0.899598	0.874814	0.872229	0.716526	0.829609	0.895168	0.598301	0.138607	0.941083	0.765018	0.763265	0.878133	0.810329	0.882166	0.698006	0.908397	0.143174	0.603774	0.0019685	0.0120087	0.952381	0.0693642	0.93299	0.00241255	0.00193986	0.00458248	0.00645161	0.00512821	0.00466563	0.00393701	0.00474308	0.00727714	0.0183486	0.0700637	0.333333	0.504587	0.0120482	0.964286	0.004914	0.00571429	0.00363636	0.0195599	0.0155211	0.0247763	0.692593	0.701977	0.0164745	0.914508	0.959677	0	0.00178359	0.810651	0.0442308	0.957041	0.931035	0.0414079	0.00366972	0.00602813	0.00696056	0.0135135	0.0110865	0.00105263	0.00508475	0.00218818	0.00144928	0.877119	0	0.0070855	0.00756274	0.0161383	0.0703307	0.125942	0.00137741	0.00606061	0.00668896	0.00789474	0.00439883	0.00479616	0.00753498	1	0.00220994	0	0.246171	0.918182	0.902357	0.918864	0.931937	0.934783	0.623595	0.0140969	0	0.00348432	0.00249377	0.00288392	0.0169082	0.00956938	0.00304878	0.00675676	0.963855	0.905199	0.858521	0.00298954	0.00540541	0	0.00453662	0.0480452	0.0786433	0.00752233	0.0106626	0.677215	0.905229	0.85622	0.748724	0.00369004	0.00339751	0.00726141	0.00634921	0.0518946	0.00819672	0.939774	0.894737	0.345133	0.846429	0.687831	0.305987	0.396491	0.00803859	0.0556673	0.888462	0.870732	0.04625	0.546053	0.858709	0.611111	0.826	0.0167598	0.85061	0.712644	0.902808	0.822886	0.901257	0.633192	0.875	0.806604	0.798507	0.00554529	0.883898	0.889447	0.800712	0.0228739	0.655393	0.880315	0.00388727	0.00498339	0.00625	0.891626	0.157773	0.0168805	0.00577849	0.00345423	0.880503	0.00330579	0.00320718	0.922759	0.928332	0.918263	0.878407	0.927616	0	0.543826	0.0038373	0.0066335	0.559727	0.598765	0.0453982	0.251332	0.919948	0.0847182	0.128364	0.0244068	0.0352772	0.127328	0.402985	0.126263	0.0479381	0.164915	0.0167539	0.0213397	0.0400668	0.112481	0.0246821	0.631016	0.482955	0.633356	0.173649	0.0163075	0.0120226	0.00903614	0.00725953	0.00764818	0.0460526	0.00497159	0.00321543	0.00462695	0.0225206	0.871359	0.0030581	0.00191571	0.0152672	0.227564	0.00791066	0.00456204	0.454973	0.800164	0.00320285	0.0151757	0.818452	0.877907	0.052927	0.189802	0.00102459	0.569202	0.458392	0.522926	0.630491	0.18411	0.345506	0.874674	0.830601	0.418787	0.0374896	0.741935	0.625828	0.834728	0.882724	0.712456	0.369942	0.14157	0.00164114	0.0453074	0.248077	0.497394	0.199605	0.563253	0.861702	0.90293	0.913486	0.897559	0.858407	0.0216718	0.00676091	0.00678349	0.861517	0.0871965	0.00746799	0.0467662	0.831858	0.793706	0.7	0.877256	0.676692	0.0172414	0.920873	0.891646	0.00658858	0.948718	0.780142	0.827552	0.00332668	0.853189	0.0401003	0.0268775	0.773942	0.894073	0.781081	0.0470085	0.871875	0.885366	0.792781	0.00529101	0.81962	0.843902	0.819588	0.932886	0.889764	0.760743	0.763689	0.00345423	0.792	0.695103	0.0269438	0.7603	0.852459	0.847495	0.850877	0.884547	0.891645	0.8375	0.328767	0.710811	0.00222222	0.852273	0.860215	0.860248	0.915761	0.924138	0.807775	0.835979	0.933558	0.836082	0.0335628	0.878788	0.85124	0.91762	0.00573797	0.00679117	0.057554	0.956298	0.533333	0.948718	0.781362	0.737968	0.677419	0.00554435	0.00506586	0.238452	0.543554	0.801932	0.164286	0.0355505	0.556936	0.240385	0.848206	0.931818	0.798561	0.90572	0.837209	0.961832	0.912057	0.974359	0.800516	0.014919	0.682338	0.858639	0.814181	0.00257666	0.646895	0.492585	0.84058	0.782723	0.482332	0.653803	0.41954	0.00749064	0.925566	0.817269	0.761364	0.748571	0.00195886	0.319641	0.873903	0.324324	0.686275	0.00108853	0.00584795	0.832527	0.863603	0.758503	0.943757	0.913462	0.865777	0.0141643	0.00120627	0.926667	0.910448	0.00377358	0.953052	0.00757576	0.00597015	0.00539216	0.891509	0.901734	0.938017	0.00292683	0.944444	0.0108696	0	0.00380084	0.00607143	0.00187266	0.80468	0	0.879032	0.885794	0.852055	0.783333	0.227506	0.00990099	0.861111	0.924138	0.878882	0.908046	0.0144928	0.879562	0.781609	0.946768	0.00810373	0.807292	0.00314861	0.00956938	0.95073	0.8774	0.902141	0.854749	0.00593472	0.0786638	0.00480769	0.0336134	0.58277	0.00298329	0.766129	0.733021	0.0065703	0.0321429	0.840537	0.00487211	0.945652	0.912621	0.00215054	0.0524691	0.00212089	0.00362319	0	0.877934	0.00657895	0.0138889	0	0.00280112	0.0196937	0	0.834382	0.026087	0.0147059	0.910891	0.00783133	0.789838	0.926641	0.0136054	0.0111732	0.00821918	0.00625559	0.00279135	0.805785	0.666068	0.605	0.4	0.80531	0.00348189	0.00364078	0.00504414	0.3125	0.00881612	0.314351	0.00542005	0.005	0.00664452	0.850242	0.00705009	0.00507099	0.00319898	0.00294551	0.00350877	0.910448	0.0070609	0.778689	0.00601504	0.195853	0.940659	0.00298805	0.00563747	0.00857633	0.00131579	0.0108043	0.467718	0.00228441	0.00777454	0.00693963	0.00258398	0.0448046	0.896985	0.00451128	0.915663	0.00895968	0.760279	0.948187	0.760252	0.885344	0.871287	0.727273	0.880952	0.908808	0.830636	0.925996	0.885772	0.88879	0.896758	0.923925	0.916286	0.0947368	0.949033	0.199095	0.954825	0.920993	0.766382	0.730858	0.00462963	0.00959233	0.00383352	0.061144	0.0684932	0.907112	0.837491	0.0439394	0.0433604	0.00599078	0.599254	0.360902	0.900908	0.838218	0.7636	0.752837	0.167183	0.682584	0.184112	0.843333	0	0.53159	0.563164	0.739407	0.908832	0.849246	0.480099	0.954861	0.00643564	0.917456	0.21716	0.00554358	0.00410678	0.0131108	0.00878049	0.92846	0.151261	0.782323	0.0621469	0.00201816	0.634483	0.00269784	0.277603	0.00325733	0.721443	0.83011	0.811966	0.818859	0.0878661	0.0755906	0.811024	0.253236	0.471083	0.445205	0.607453	0.00456621	0.952756	0.0147059	0.00605694	0.00412466	0.00956938	0.568452	0.00525526	0.0140845	0.00662252	0.0123239	0.790055	0.00437445	0.00431034	0.00827068	0.843651	0.511013	0.00373134	0.669379	0.855792	0.542308	0.92572	0.932384	0.753425	0.903571	0.764951	0.841791	0.615324	0.0100287	0.722441	0.891892	0.872701	0.589474	0.0762376	0.867371	0.744604	0.691218	0.840777	0.576	0.811321	0.574899	0.496115	0.786287	0.7669	0.108551	0.700525	0.185414	0.455621	0.821549	0.199601	0.86888	0.88978	0.716266	0.797721	0.883212	0.802778	0.902062	0.7475	0.895095	0.576081	0.490981	0.702743	0.576087	0.00585176	0.0793231	0.912434	0.927215	0.273556	0.889058	0.892596	0.0266344	0.324463	0.718166	0.00493097	0.00320366	0.00177936	0.854305	0.0511921	0.67745	0.783626	0.506793	0.00366151	0.00352665	0.686667	0.0131332	0.00517837	0.586777	0.686454	0.760163	0.738063	0.793103	0.897674	0.877143	0.820717	0.782308	0.684676	0	0.00497866	0.887324	0.898913	0.929487	0.85289	0.953177	0.535117	0.00421779	0.00201207	0.755203	0.655797	0.931217	0.585562	0.625219	0.00537634	0.722664	0.00714286	0.687728	0.480769	0.00399202	0.555066	0.586806	0.00652884	0.269076	0.681489	0.0388548	0.192571	0.745161	0.0042735	0.896491	0.693359	0.81	0.00540108	0.00733496	0.700246	0.688336	0.851344	0.462168	0.412538	0.0569395	0.083014	0.33119	0.0778612	0.012987	0.459298	0.0963195	0.833118	0.904131	0.919028	0.856643	0.596224	0.772353	0.734769	0.878349	0.0299508	0.138889	0.93801	0.362573	0.90983	0.0729282	0.770889	0.761438	0.00630517	0.701754	0.00753187	0.00315085	0.0361842	0.00485437	0.00502513	0.0050743	0.193635	0.00350385	0.00160128	0.00700935	0.00308008	0.20122	0.915739	0.828979	0.90367	0.929889	0.00389105	0.0108992	0.00707547	0.00364631	0.00444774	0.00372787	0.00675676	0.949855	0.921212	0.867393	0.0540541	0.634361	0.00756939	0.0173697	0.895623	0.382931	0.949612	0.944099	0.898161	0	0.911475	0.00392157	0.00308642	0.875	0.0106007	0.0104948	0.908046	0.866412	0.882353	0.0059312	0.958621	0.00664137	0.00451467	0.00607112	0.00748503	0.0139535	0.0972569	0.850877	0.00183936	0.00425985	0.0574099	0.00506009	0.00368098	0.00338983	0.694245	0.992593	0.00771208	0.00363967	0.0106007	0.0360248	0.945899	0.00726392	0.885246	0.000941176	0.00310238	0.00456621	0.00273473	0.00485044	0.0075188	0.932285	0.00334448	0.900831	0.0119048	0.433735	0.912052	0.825472	0.766957	0.811388	0.966667	0.826756	0.803302	0.790411	0.897297	0.493976	0.669811	0.178266	0.895044	0.830417	0.883234	0.848101	0.926582	0.847737	0.570934	0.558239	0.706731	0.578067	0.303659	0.500618	0.375704	0.886905	0.650691	0.768739	0.00387347	0.0496454	0.017149	0.353393	0.00224719	0.00697472	0.902597	0.966981	0.621381	0.845528	0.932584	0.00258732	0.935185	0.00529701	0.00978474	0.0107858	0.021164	0.876106	0.736784	0.631709	0.874074	0.607843	0.87176	0.00910747	0.00550964	0.0034057	0.0111857	0.733051	0.953297	0.875537	0.244259	0.808108	0.908907	0.895779	0.889465	0.85567	0.83871	0.808882	0.816167	0.480795	0.233677	0.778378	0.565625	0.758503	0.0207254	0.588086	0.00829187	0.298913	0.215116	0.937122	0.944231	0.184211	0.0609319	0.918699	0.00383632	0.815789	0.713235	0.933333	0.907859	0.93253	0.00616592	0.00401606	0.896679	0.00464684	0.922717	0.248503	0.778829	0.426471	0.00461255	0.00364015	0.0053286	0.925743	0.731818	0.105033	0.289655	0.00238892	0.00769231	0	0.00200401	0	0.375635	0.0056338	0.00733221	0.435323	0.0797286	0.260714	0.47561	0.0592885	0.0576923	0.894273	0.721836	0.498741	0.0859375	0.730424	0.00471698	0.868988	0.543809	0.703448	0.697531	0.00444006	0.927808	0	0.00790514	0.390836	0.924528	0.931818	0.0950745	0.5	0.591695	0.00757576	0.0060307	0.00287632	0	0.620321	0.752887	0.230496	0.638298	0.192225	0.545369	0.708955	0.832867	0.715768	0.761905	0.832418	0.880471	0.712042	0.864253	0.414097	0.00598291	0.00498753	0.885417	0.691558	0.0141255	0.853659	0.76087	0.0979167	0.941243	0.777512	0.904762	0.670707	0.744966	0.00358621	0.00559441	0.0764526	0.00336215	0.327185	0.899471	0.957516	0.773109	0.632727	0.688755	0.513043	0.676101	0.00183711	0.541322	0.365931	0.801811	0.777877	0.444444	0.695735	0.208163	0.762082	0.573333	0.383812	0.0165175	0.839216	0.20926	0.871542	0.242972	0.00320513	0.00654253	0.00461627	0.00487607	0.154321	0.00647511	0.419263	0.846154	0.0469484	0.401515	0.445279	0.519798	0.956298	0.694268	0.746753	0.918994	0.908083	0.878866	0.926593	0.691358	0.865934	0.688649	0.824161	0.758966	0.892857	0.816479	0.787798	0.457246	0.00809717	0.410095	0.356077	0.046729	0.671603	0.734411	0.857616	0.75578	0.717694	0.0156919	0.978947	0.13587	0.885906	0.162524	0.938943	0.0067659	0	0.0364238	0.65	0.914263	0.915267	0.0297619	0.581281	0.678815	0.949438	0.951204	0.603976	0.469314	0.612613	0.27117	0.286344	0.0201913	0.612211	0.621145	0.738235	0.931287	0.915888	0.538835	0.586777	0.585938	0.904255	0.233766	0.462963	0.000801282	0.911937	0.824691	0.876689	0.00595238	0.915888	0.0777126	0.880952	0.867537	0.875634	0.0544959	0.737123	0.909333	0.889888	0.968	0.0293255	0.00757576	0.760736	0.807377	0.756877	0.902821	0.791295	0.753437	0.883117	0.895966	0.840659	0.848178	0.737589	0.539863	0.665493	0.873362	0.792969	0.773333	0.934066	0.946721	0.864745	0.788973	0.955307	0.90942	0.9	0.293919	0.903346	0.576613	0.58753	0.271812	0.00137363	0.914397	0.907609	0.891784	0.00612918	0.00686892	0.00411523	0.00337838	0.00381679	0.826291	0.867955	0.841232	0.823913	0.902192	0.0078125	0.894928	0.931159	0.719101	0.0289017	0.772983	0.739953	0.850228	0.654545	0.738585	0.824188	0.793254	0.809735	0.886699	0.896811	0.859717	0.764925	0.934509	0.952909	0.97992	0.946835	0.780679	0.937948	0.909774	0.6151	0.91453	0.954167	0.00195695	0.94186	0.0733439	0.0620438	0.00337838	0.576764	0.150993	0.177711	0.0857741	0.00413907	0.0852273	0.003125	0.271521	0.046875	0.00371747	0.754137	0.858333	0.905355	0.832258	0.380424	0.735656	0.907143	0.910097	0.00375469	0.665663	0.854257	0.00205339	0.903382	0.899183	0.94332	0.760408	0.886463	0.752809	0.899645	0.853571	0.811791	0.904006	0.00468384	0.104478	0.0845272	0.824593	0.454955	0.766393	0.872244	0.866466	0.959184	0.93883	0.00153767	0.00286328	0.00473293	0.0235227	0.012285	0.829206	0.924171	0.626289	0.542373	0.133803	0.873754	0.00449186	0.0297901	0.920833	0.883822	0.868661	0.933798	0.923077	0.564593	0.590963	0.921512	0.0281426	0.8	0.0667384	0.945736	0.219963	0.207317	0.5	0.00498221	0.00650558	0.00597015	0.823077	0.878378	0.00450741	0.717504	0.812137	0.833747	0.904494	0.844907	0.229147	0.420022	0.951648	0.412844	0.93408	0.625954	0.589286	0.405836	0.667939	0.128834	0.0227273	0.00474684	0.00356597	0.467836	0.911458	0.506667	0.00469484	0.921541	0.893316	0.904564	0.887755	0.08	0.940254	0.79602	0.959877	0.00284738	0.951493	0.0285714	0.00386432	0.0152047	0.810185	0.168869	0.826693	0.0059778	0.944444	0.0153374	0.800258	0.811224	0.916667	0.667984	0.875458	0.892791	0.87372	0.837563	0.913043	0.804563	0.89604	0.832215	0.892426	0.946309	0.763425	0.893733	0.910928	0.751078	0.899662	0.749074	0.866351	0.873418	0.00625903	0.00232019	0.929374	0.865517	0.140515	0.909836	0.85209	0.0197413	0.0720093	0.941085	0.167749	0.181818	0.227828	0.967626	0.927835	0.904025	0.910448	0.939933	0.905028	0.875912	0.92691	0.918129	0.0066482	0.889968	0.884856	0.819512	0.00644238	0.849711	0.885714	0.807692	0.859375	0.919431	0.973684	0.00798872	0.688525	0.847222	0.861842	0.902703	0.929348	0.928251	0.818085	0.084247	0.842342	0.0403727	0.829396	0.0547667	0.0607595	0.816628	0.918149	0.936842	0.945946	0.915254	0.00413907	0.0636943	0.0418251	0.982968	0.901345	0.809579	0.822057	0.804103	0.880096	0.633333	0.92723	0.00756144	0.667732	0.889934	0.782609	0.9425	0.784615	0.924603	0.905429	0.719149	0.0407674	0.931818	0.748466	0.640429	0.1	0.619427	0.456731	0.895625	0.971014	0.868794	0.921739	0.274992	0.0630118	0.849138	0.923483	0.932179	0.95814	0.00558659	0.928571	0.898141	0.915441	0.631579	0.27682	0.210909	0.932347	0.818599	0.795455	0.877934	0.216814	0.0277594	0.894198	0.903125	0.853591	0.879668	0.900262	0.857143	0.805097	0.00655542	0.443662	0.886658	0.867599	0.00199203	0.00308642	0.821429	0.16152	0.649168	0.613744	0.377153	0.773148	0.00461409	0.901099	0.347368	0.80814	0.752089	0.965517	0.571429	0.00337553	0.00422535	0.0392654	0.831907	0.818011	0.672577	0.855568	0.820895	0.846816	0.868914	0.813221	0.880649	0.351664	0	0.619485	0.780603	0.456077	0.617318	0.739535	0.687614	0.841625	0.00954654	0.490991	0.0831683	0.659193	0.650367	0.655072	0.876382	0.632231	0.737844	0.739859	0.790875	0.946708	0.0973236	0.223001	0.284515	0.552207	0.645711	0.285229	0.685121	0.35339	0.503676	0.56263	0.235437	0.373932	0.519598	0.858447	0.419244	0.0681199	0.0996384	0.0288066	0.18239	0.37747	0.748428	0.5	0.26097	0.136683	0.301294	0.926285	0.766234	0.497829	0.440559	0.904844	0.78169	0.00722291	0.003003	0.00376412	0.938776	0.916667	0.859031	0.811404	0.906061	0.839237	0.88129	0.733161	0.850318	0.863158	0.915537	0.859593	0.181185	0.0408344	0.446898	0.811966	0.00536585	0.833631	0.8671	0.430518	0.00411523	0.750371	0.81882	0.6875	0.721476	0.721476	0.647682	0.771875	0.577966	0.728606	0.611314	0.485116	0.37449	0.540582	0.581349	0.312614	0.262887	0.0290698	0.0221963	0.604957	0.224075	0.590588	0.398625	0.894014	0.857335	0.937828	0.929716	0.904348	0.825532	0.431131	0.913725	0.863014	0.51448	0.883013	0.40493	0.876686	0.826667	0.929648	0.90281	0.900585	0.757974	0.739726	0.817391	0.836957	0.717391	0.885684	0.859671	0.878049	0.874905	0.833825	0.924138	0.887728	0.819489	0.853423	0.801487	0.58209	0.875191	0.881944	0.346154	0.869356	0.820908	0.79476	0.727862	0.632479	0.852608	0.871772	0.768116	0.77156	0.809668	0.923323	0.941356	0.864058	0.8	0.908127	0.83908	0.623932	0.647702	0.829268	0.767123	0.677686	0.875715	0.936508	0.00952381	0.948837	0.880556	0.213889	0.826531	0.423762	0.003	0.00727273	0.668486	0.769118	0.923077	0.00200401	0.00392328	0.0120482	0.0568012	0.854254	0.306273	0.0194715	0.68705	0.855789	0.918269	0.625219	0.739958	0.37963	0.560976	0.95302	0.956522	0.84522	0.00429415	0.00423729	0.904514	0.95	0.00894855	0.923767	0.263285	0.054755	0.835052	0.0539552	0.863693	0.943038	0.795711	0.914894	0.897059	0.823301	0.917722	0.0488246	0.855839	0.807453	0.932735	0.945114	0.955224	0.909441	0.825613	0.00342466	0.00736377	0.953202	0.814907	0.920139	0.947761	0.946903	0.92113	0.942643	0.91796	0.495739	0.694006	0.931624	0.910123	0.941499	0.914254	0.00391134	0.949206	0.925076	0.983957	0.0459184	0.957399	0.0094086	0.948763	0.900204	0	0.910088	0.933099	0.942918	0.953704	0.9	0.928287	0.957386	0.96988	0.539394	0.00485223	0.811842	0.947059	0.139535	0.846995	0.0083682	0.00522952	0.857143	0.00259909	0.0123153	0.9344	0.0030581	0.0040858	0.00402414	0.242138	0.0680473	0.908527	0.913907	0.00395648	0.00313725	0.0121396	0.0596953	0.432515	0.902778	0.293605	0.926247	0.209503	0.00827423	0.002849	0.00330579	0.02267	0.992063	0.0143014	0.00491159	0.0211268	0.0832444	0.0230342	0.501618	0.305164	0.717647	0.5	0.583459	0.72549	0.00821468	0.00558214	0.774003	0.0555556	0.149813	0.887931	0.00316456	0.00306748	0.306383	0.894977	0.0030426	0.00139762	0.00479693	0.00394218	0.00322234	0.887195	0.676353	0.808885	0.112123	0.00817844	0.717292	0.733333	0.0758929	0.0102302	0.00763359	0.012994	0.0147849	0.288608	0.828035	0.00325203	0.797909	0	0.00201694	0.00398724	0.00603546	0.004329	0.00348635	0.00767544	0.0163043	0.00733138	0.897196	0.0515807	0.97193	0.00297177	0.00665927	0.00597015	0.00688073	0.0306407	0.230876	0.00632911	0.0552147	0.189655	0.933735	0.0321285	0.0426117	0.136888	0.00550826	0.00468855	0.00493469	0.931298	0.63964	0.0645963	0.917647	0.911538	0.0582072	0.874396	0.892473	0.861856	0.893333	0.280061	0.567416	0.756888	0.815642	0.00343053	0.00577701	0.00488998	0.609635	0.618497	0.57277	0.450315	0.645804	0.654158	0.448084	0.67325	0.370651	0.26386	0.243043	0.00514801	0.00304692	0.00361156	0.011236	0.438462	0.796296	0.00648789	0.0117955	0.375	0.802857	0.857639	0.891676	0.812044	0.00607639	0.0119617	0.89011	0.475833	0.961832	0.00987306	0.00551181	0.00429185	0.00421743	0.726562	0.00755375	0.101906	0.00331492	0.00760456	0.516291	0.0063762	0.890744	0.328076	0.183594	0.171883	0.410448	0.316071	0.441809	0.673605	0.443515	0.81733	0.0970297	0.0121012	0.0862983	0.0980769	0.778335	0.530827	0.338129	0.0388889	0.930435	0.00472103	0.00381888	0.78673	0.00454133	0.00333056	0.792308	0.877907	0.841727	0.00175541	0.0505618	0.916951	0.71875	0.953125	0.916	0.893714	0.945596	0.00364773	0.00280505	0.00623701	0.805031	0.877778	0.00557325	0.0032175	0.00625489	0.981395	0.525157	0.881226	0.899023	0.866184	0.938686	0.90625	0.681481	0.00359712	0.517868	0.154362	0.0372093	0.00119904	0.00615385	0.00356633	0.00207039	0.905594	0.921105	0.858333	0.0581395	0.00527241	0.00454545	0.919014	0.91453	0.915493	0.940937	0.94702	0.899128	0.00314342	0.00174825	0.00374357	0.00181488	0.967105	0.00714286	0.882184	0.945384	0.951507	0.933962	0.936123	0.0140769	0.0909091	0.930851	0.00358423	0.00665399	0.00645856	0.00587703	0.00584226	0.113308	0.388304	0.221467	0.0580111	0.0682451	0.573684	0.0211416	0.00394089	0.00934579	0.314176	0.223164	0.600649	0.818965	0.437079	0.00393443	0.0129908	0.00136799	0.00368324	0.00720721	0.290909	0.230559	0.280127	0.0192525	0.928983	0.741935	0.00692226	0.00227618	0.204174	0.00603318	0.719212	0.909213	0.902542	0.502752	0.703297	0.933687	0.165338	0.0260782	0.00442723	0.0209738	0.774725	0.966887	0.843478	0.838063	0.854603	0.848152	0.928299	0.947459	0.954887	0.851133	0.00424178	0.0018315	0.695	0.265372	0.0136698	0.25045	0.00118977	0.847423	0.0139027	0.00460829	0.511348	0.85446	0.962745	0.937743	0.933962	0.00696056	0.78327	0.003861	0.00445205	0.00735294	0.929766	0.899485	0.592657	0.0442478	0.0214362	0.00453721	0.0023706	0.00411523	0.0501629	0.938931	0.221709	0.00668896	0.0059453	0.114391	0.570433	0.0160256	0.353982	0.0582524	0.742827	0.0165975	0.868502	0.00431965	0.0058309	0.0177866	0.00206718	0.00567951	0.0042328	0.537859	0.781847	0.852255	0.868766	0.841808	0.862125	0.788889	0.00587084	0.00422734	0.708661	0.92381	0.00306331	0.106599	0.0325983	0.0026936	0.00408879	0.453333	0.0487013	0.932256	0.917891	0.90613	0.00364964	0.0434227	0.00389972	0.00537428	0.00780031	0	0.0036036	0.00456621	0.00728988	0.893805	0.878531	0.791667	0.647059	0.868132	0.914989	0.658537	0.00868936	0.831579	0.503349	0.00469145	0.8	0.875	0.00411353	0.0117509	0.005997	0.0037961	0.00613497	0.0218209	0.911504	0.00373832	0.968553	0.0550826	0.00791139	0.00320366	0.00471976	0.00131926	0.912131	0.91844	0.829108	0.00189753	0.0329531	0.12892	0.326594	0.00334896	0.830479	0.0037037	0.00434468	0.253796	0.854508	0.948357	0.0719603	0.292011	0.0163265	0.0535714	0.835461	0.00441989	0.00801282	0.00745342	0.0394101	0.0797693	0.0468227	0.0100911	0.0496689	0.00916031	0.921162	0.607273	0.00338983	0.46934	0.175373	0.478079	0.918478	0.57394	0.0380403	0.00570342	0.222884	0.913265	0.927869	0.924242	0.808889	0.946429	0.953757	0.00861079	0.922794	0.860656	0.88685	0.931871	0.965092	0.959893	0.879747	0.00372439	0.00447427	0.580381	0.00388027	0.785088	0.593824	0.77592	0.821429	0.584541	0.282051	0.584906	0.278646	0.608466	0.0412926	0.26059	0.232779	0.631016	0.0126984	0.036961	0.137376	0.874214	0.140271	0.928	0.188889	0.894737	0.885714	0.920968	0.00551724	0.904762	0.806667	0.14561	0.743178	0.666667	0.44358	0.751131	0.193846	0.0756098	0.182504	0.0287945	0.0925926	0.503236	0.00416667	0.0042952	0.877289	0.648438	0.428571	0.673684	0.00441826	0.844411	0.866667	0.818519	0.803571	0.827896	0.859813	0.944304	0.775281	0.458462	0.562738	0.894068	0.917949	0.972	0.896947	0.788732	0.858974	0.858639	0.614583	0.92	0.759717	0.498074	0.622584	0.502134	0.503472	0.444882	0.829646	0.812766	0.821192	0.170492	0.92569	0.94008	0.928105	0.871212	0.89154	0.00515464	0.872527	0.933333	0.122449	0.107042	0.860215	0.94	0.13369	0.943463	0.871508	0.0315399	0.859922	0.929062	0.905018	0.905567	0.945553	0.947154	0.651982	0.923214	0.955172	0.92517	0.45	0.951311	0.00345508	0.067583	0.742525	0.322917	0.865009	0.84261	0.366762	0.948864	0.940063	0.69708	0.905063	0.864865	0.136986	0.112827	0.0498534	0.908257	0.862022	0.336347	0.848148	0.422846	0.29112	0.0141243	0.85124	0.83274	0.922034	0.880342	0.861461	0.918033	0.916667	0.900452	0.933702	0.929012	0.934817	0.815476	0.0052356	0.944625	0.716495	0.8	0.86612	0.00385356	0.00445236	0.862423	0.932976	0.688889	0.00263852	0.86964	0.907332	0.942529	0.920128	0.914798	0.00186683	0.00795372	0.906977	0.363636	0.917647	0.00274254	0.00475543	0.00770925	0.704787	0.949206	0.899007	0.761819	0.781818	0.00652341	0.303797	0.00477251	0.00707547	0.932432	0.675676	0.914438	0.841379	0.908517	0.92615	0.032967	0.05	0.890995	0.91881	0.936306	0.0207087	0.602871	0.903963	0.00450586	0.504386	0.466276	0.417391	0.808475	0.796545	0.340426	0.661221	0.670429	0.350711	0.518476	0.543161	0.0102041	0.0201005	0.0500335	0.0153928	0.0283251	0.0157051	0.0865385	0.0958904	0.0968165	0.933702	0.823045	0.86	0.891831	0.00569106	0.0177936	0.938438	0.00454545	0.738095	0.00629723	0.711921	0.00309358	0.953608	0.448207	0.835991	0.00253004	0.0699301	0.00466356	0.651709	0.255732	0.00259067	0.00487805	0.729553	0.0174441	0.900901	0.697085	0.67033	0.829214	0.0075188	0.00468384	0.00456621	0.0093622	0.00899428	0.0562613	0.94155	0.941058	0.0207612	0.729282	0.818898	0.877821	0.763478	0.0881637	0.25	0.803279	0.723618	0.0047619	0.929134	0.0763583	0.899662	0.962963	0.00203874	0.728223	0.504288	0.739623	0.0823828	0.741758	0.53189	0.836705	0.00536193	0.00982318	0.810314	0.638199	0.738626	0.817505	0.419942	0.822674	0.85	0.872093	0.92511	0.734597	0.598651	0.489043	0.0185923	0.0455814	0.0553279	0.262883	0.00273973	0.571053	0.735714	0.759547	0.340152	0.939394	0.0355072	0.00805369	0.00327332	0.582897	0.89726	0.00974462	0.00894701	0.108844	0.924321	0.934511	0.00434075	0.00868621	0.00542005	0.00775194	0	0.00265393	0.00370828	0.00455235	0.0209166	0.13928	0.00229709	0.00375704	0.00564334	0.00902708	0.0027027	0.0132231	0	0.00991885	0.799257	0.907928	0.978873	0.541667	0.00308008	0.423358	0.00805009	0.0121413	0.362998	0.482059	0.127168	0.843284	0.0652406	0.15625	0.00489396	0.820346	0.0717391	0.0313953	0.0135783	0.0053313	0.0073193	0.668394	0.00671141	0.855696	0.955513	0.0113636	0.0451977	0.817708	0.195799	0.801948	0.900621	0.852273	0.858696	0.853093	0.839506	0.828571	0.00657895	0.901408	0.790795	0.161392	0.9	0.707783	0.870677	0.0572139	0.91358	0.751135	0.833977	0.802369	0.0787623	0.805369	0.00521042	0.862816	0.594595	0.885246	0.625737	0.807692	0.118451	0.848276	0.676647	0.50625	0.862288	0.63565	0.712679	0.856707	0.497854	0.824138	0.767857	0.86413	0.863636	0.683453	0.762326	0.783681	0.838926	0.743226	0.754545	0.757709	0.976744	0.368852	0.805882	0.780822	0.918605	0	0.071636	0.365876	0.271429	0.919386	0.910165	0.945749	0.922283	0.766234	0.0267857	0.221734	0.633562	0.507463	0.873512	0.825137	0.0342857	0.162587	0.901474	0.555556	0.872902	0.38764	0.790235	0.749288	0.028103	0.922515	0.00202634	0.910506	0.881036	0.397756	0.703412	0.680441	0.611749	0.0122061	0.00639854	0.270784	0.606109	0.531599	0.707274	0.556893	0.562633	0.420732	0.839576	0.795471	0.707175	0.833631	0.818462	0.496815	0.709575	0.486486	0.338798	0.572568	0.0163265	0.875218	0.781637	0.839649	0.874505	0.65231	0.00666667	0.509009	0.617716	0.793902	0.29712	0.662404	0.288392	0.725783	0.852381	0.882594	0.419913	0.864023	0.00458716	0.660098	0.00282486	0.47262	0.386735	0.655172	0.603064	0.00725514	0.597156	0.00433088	0.68718	0.889744	0.916667	0.161826	0.00637567	0.00180343	0	0.00522069	0.0040678	0.0106908	0.00331126	0.889972	0.00226244	0.00436242	0.00561798	0.0531343	0.0178193	0.196949	0.00517063	0.00707965	0.00815661	0.00441826	0.00321396	0.00268817	0	0.00862069	0	0.0256959	0.0211833	0.890782	0.697987	0.0289017	0.00266312	0.00301609	0.00470163	0.0096463	0.00556793	0.00655738	0	0.186004	0.0192308	0.0206107	0.742627	0.924788	0.836066	0.728395	0.00209205	0.766304	0.930435	0.928328	0.899606	0.109049	0.00373533	0.00613497	0.00341297	0.0105198	0.0522124	0.884328	0.00253646	0.204307	0.198347	0.0376301	0.00502008	0.110169	0.228989	0.00674157	0.00550585	0.328671	0.00465313	0.00311526	0.921708	0.565517	0.00763807	0.00447427	0.792632	0.758782	0.712598	0.928021	0.902542	0.83	0.92459	0.0484601	0.0957447	0.690559	0.0024888	0	0.246154	0.00507614	0.0642099	0.292669	0.48057	0.240349	0.268519	0.0157846	0.00212993	0.793522	0.00703704	0.00363259	0.00719424	0.00521221	0.00518135	0.00400534	0.87931	0.945763	0.923323	0.00674974	0.0122505	0.0429448	0.384977	0.928105	0.00441176	0.28133	0.714286	0.35786	0.00525855	0.00815217	0.00706298	0.0022818	0.950704	0.490244	0.963115	0.953125	0.9198	0.40535	0.825806	0.00507292	0.21194	0.841146	0.0112613	0.596869	0.00497512	0.00579081	0.941915	0.00888395	0.00806452	0.00498132	0.00440529	0.00640341	0.862385	0.00689655	0.00896057	0.00317292	0.141197	0.0700595	0.00455696	0.00530152	0	0.00479185	0.0030581	0.00371747	0.00694981	0.00590551	0.00398936	0.175258	0.00236407	0.759669	0.00413223	0.00730412	0.00929692	0.00550796	0.00411523	0.931159	0.0054678	0.00237248	0	0.112	0.00318725	0.00371058	0.00322061	0.00285225	0.00343643	0.923729	0.940154	0.920513	0.903955	0.832011	0.267241	0.941176	0.15873	0.405319	0.0177778	0.00649351	0.0673298	0.126997	0.0166909	0.0320513	0.0171674	0.00977199	0.0206642	0.978339	0.976415	0.00887665	0.315436	0.866279	0.964286	0.957895	0.963563	0.984925	0.78979	0.719008	0.0868421	0.823529	0.932976	0.0130152	0.634703	0.00736249	0.00599315	0.944245	0.915493	0.00103842	0.878906	0.0111821	0.0683908	0.736508	0.0100756	0.101942	0.0736842	0.93913	0.883935	0.010582	0.939429	0.930233	0.901099	0.00561798	0.808989	0.708543	0.0102339	0.00723208	0.00769231	0.454681	0.0611354	0.345972	0.0175439	0.965517	0.618182	0.872478	0.908714	0.875	0.925789	0.940661	0.371397	0.95986	0.962051	0.508097	0.0024024	0.00352113	0.00238095	0.00965018	0.0364465	0.12844	0.00572435	0.0041841	0.843137	0.897119	0.00659134	0.00310078	0.00395257	0.00477327	0.550885	0.0049217	0.103774	0.00569337	0.00387785	0.00236967	0.776042	0.00175747	0.891429	0.944444	0.00123305	0	0.00698952	0.00384481	0	0	0.00278552	0.00312337	0.00460123	0.975	0.827957	0.00506009	0.00487805	0.00413223	0.0026455	0.00187617	0.00676879	0.00473934	0.852459	0.0825516	0.00468658	0.00364964	0.949807	0.898305	0.917476	0.0128205	0.878882	0.00408348	0.00613968	0.0168712	0.00349301	0.89729	0.935802	0.973843	0.8	0.886364	0.0208594	0.0382641	0.0042523	0.0079602	0.709244	0.778275	0.875789	0.945968	0.911429	0.192982	0.00358423	0.0100503	0.0544747	0.0317568	0.90604	0.833333	0.796238	0.909677	0.863636	0.9319	0.848125	0.879518	0.913043	0.794159	0.759422	0.881864	0.0396694	0.927746	0.0121845	0.902357	0.917526	0.781818	0.928571	0.938776	0.244275	0.861233	0.93068	0.011635	0.00551471	0.00396432	0.929412	0.0047619	0.770235	0	0.884774	0.944547	0.910596	0.913295	0.924324	0.940252	0.839009	0.863946	0.100223	0.827497	0.936508	0.792916	0.837573	0.772152	0.922925	0.801653	0.768382	0.940594	0.925466	0.920588	0.959524	0.960784	0.940458	0.899696	0.91573	0.585714	0.243553	0.903846	0.967391	0.926829	0.938156	0.944915	0.9233	0.973913	0.00348432	0.00310559	0.89441	0.510417	0.796984	0.842282	0.806452	0.798817	0.191489	0.733333	0.023614	0.886275	0.905775	0.925926	0.945055	0.0182421	0.018315	0.776596	0.140512	0.0606061	0.246835	0.811321	0.825175	0.888069	0.907121	0.801498	0.886021	0.948454	0.713362	0.417819	0.809949	0.880851	0.870839	0.88664	0.145286	0.802575	0.12549	0.910345	0.681234	0.137124	0.962963	0.833333	0.814152	0.8625	0.428571	0.960486	0.811688	0.00268336	0.777778	0.81685	0.794915	0.498778	0.672	0.855615	0.942792	0.0150754	0.875696	0.342246	0.343042	0.0896226	0.662393	0.769097	0.894273	0.736842	0.809932	0.484625	0.0566038	0.0491551	0.631579	0.710692	0.865546	0.833837	0.771574	0.145161	0.515464	0.660232	0.663984	0.654762	0.375566	0.603402	0.641026	0.814761	0.65878	0.894646	0.917143	0.97561	0.923529	0.726496	0.78022	0.859649	0.406015	0.637226	0.756604	0.974359	0.335526	0.89644	0.883436	0.735409	0.913793	0.95935	0.935691	0.9375	0.607214	0.747984	0.0748441	0.696429	0.725275	0.683432	0.974843	0.73057	0.149675	0.03125	0.125498	0.655367	0.00661626	0.588521	0.955446	0.0773481	0.90393	0.823684	0.852991	0.866743	0.883514	0.733167	0.940503	0.899324	0.268997	0.868871	0.890167	0.717532	0.780538	0.969697	0.891566	0.882851	0.830409	0.886918	0.0389262	0.875676	0.906615	0.936735	0.916667	0.918684	0.928485	0.63648	0.900677	0.67757	0.00315126	0.881818	0.195572	0.806452	0.925234	0.65	0.922727	0.55102	0.0484234	0.928571	0.717391	0.914773	0.87013	0.912098	0.638158	0.876033	0.86262	0.441732	0.626248	0.775584	0.792531	0.801317	0.795824	0.796083	0.709145	0.755968	0.693394	0.700348	0.802513	0.752778	0.686813	0.883978	0.83045	0.694878	0.44831	0.134973	0.889304	0.860677	0.837607	0.504608	0.640476	0.0219298	0.709609	0.704854	0.789352	0.869091	0.833631	0.869121	0.614173	0.852792	0.00558659	0.92627	0.942105	0.00379404	0.824982	0.822014	0.00425532	0.00319052	0.00283286	0.00223214	0.376033	0.397291	0.875648	0.00944318	0.00470072	0.0020114	0.193333	0.620805	0.00482668	0.00793126	0.00595883	0.00195503	0.149254	0.932013	0.798658	0.272203	0.420245	0.248927	0.00803571	0.00271003	0.921325	0.954545	0.0060698	0.00403497	0.818681	0.0043239	0.00696864	0.00697999	0.00251256	0.0730223	0.630682	0.90285	0.00559441	0.940722	0.746951	0.872792	0.0130183	0.00356295	0.00370028	0.00363636	0.167264	0.83592	0.00857287	0.00358423	0.00401248	0.0041686	0.00282486	0.798851	0.00529723	0.0027933	0.00381888	0.00396196	0.00516529	0.00535332	0.962733	0.0032769	0.87	0.0163934	0.00618982	0.843243	0.0267331	0.6223	0.943396	0.629834	0.676113	0.580038	0.834951	0.324042	0.0103921	0.00433839	0.758675	0.0274049	0.911392	0.0176056	0.973684	0.00614251	0.00189036	0.980198	0.00424178	0.00414079	0.983051	0.00261952	0.00468165	0.0055991	0.937173	0.314383	0.448635	0.153677	0.90625	0.105263	0.602764	0.593675	0.160837	0.741546	0.00315789	0.0042735	0	0.00718686	0.00967742	0.00746269	0.40597	0.0013624	0.00666032	0.917127	0.930018	0.954764	0.0241546	0.879699	0.767123	0.00158604	0.0029985	0.0059988	0.00715563	0.0097561	0.00642742	0.00463499	0.298969	0.872881	0.96063	0.90378	0.930946	0.936937	0.842697	0.0105597	0.00747384	0.00410076	0.0504103	0	0.0140721	0.0260799	0.0471393	0.0175193	0.225853	0.788136	0.740319	0.24505	0.195699	0.0809426	0.958333	0.00669792	0.811475	0.752727	0.00403769	0.144665	0.0279299	0.74345	0.856823	0.880734	0.646586	0.915289	0.00580833	0.00377929	0.0231527	0.00720721	0.0116392	0.908012	0.876761	0.626582	0.86722	0.884615	0.00995316	0.363636	0.00542299	0.00462695	0.00319489	0.0248756	0.938994	0.943269	0.704036	0.0346878	0.0107004	0.0031746	0.654378	0	0.00289352	0.00229621	0.00447177	0.00743494	0.276382	0.0010929	0.00273473	0.00472813	0.60114	0.58473	0.169173	0.901695	0.00393546	0.00576369	0.00309981	0.822006	0.010687	0.0033389	0.00277008	0.00501002	0.326038	0.392831	0.391566	0.00287356	0.0894161	0.0217984	0.856899	0.00342349	0.00377834	0.0985222	0.00211193	0.288889	0.906602	0.00451467	0.948718	0.0178117	0.0292208	0.0204403	0.0110403	0.0127953	0.918819	0.948136	0.00611621	0.00702247	0.00583942	0.00150943	0.00745257	0.00623053	0.720798	0.0725806	0.481461	0.675737	0.644531	0.0140187	0.011557	0.0141243	0.197147	0.00738689	0.931373	0.00696864	0.00448431	0.0120968	0.442446	0.189252	0.0134409	0.00599829	0.903974	0.11658	0.00692042	0.00498753	0.401709	0.0181818	0.789062	0.887658	0.00742574	0.00375587	0.00625782	0.00575658	0.81941	0.0130095	0.945752	0.926509	0.946154	0.904134	0.910855	0.00645897	0.00292612	0.895683	0.00287356	0.355159	0.911227	0.873481	0.720663	0.662605	0.00550055	0.0292056	0.860772	0.748588	0	0.149068	0.76699	0.945205	0.840909	0.712617	0.0042735	0.0510638	0.00811124	0.00298507	0.004	0.571429	0.782816	0.00612131	0.0111509	0.00361664	0.315041	0.877828	0.906433	0.636364	0.675532	0.889503	0.914234	0.152387	0.861407	0.853211	0.00516796	0.704663	0.00498132	0.0558912	0.00486618	0.5	0.808656	0.0514214	0.0715132	0.0621951	0.00711382	0	0.00707786	0.00348432	0.0114056	0.0103627	0.00468384	0.00811908	0.00597826	0.00869565	0.0104478	0.263773	0.652299	0.0174419	0.00549451	0.451128	0.150647	0.801829	0.788204	0.647959	0.0142349	0.0112676	0.0129032	0.0259179	0.0238885	0.00342466	0.731118	0.00952381	0.0984849	0.00652742	0.93038	0.0052	0.0046729	0.00400802	0.00331126	0.702422	0.815825	0.92327	0.00419874	0.848564	0.085	0.00493421	0.00581395	0.00697674	0.0101626	0.104803	0.00924855	0.00437637	0.0334395	0.933333	0.00679612	0.0339367	0.88764	0.947598	0.9375	0.0807744	0.828947	0.933555	0.776581	0.930796	0.915709	0.780645	0.02058	0.0122825	0.0124153	0.0120879	0.0306681	0.0100527	0.00415628	0.00492611	0.823052	0.884793	0.853211	0.84	0.88785	0.00253307	0.00241296	0.00421585	0.530055	0.0151339	0	0.00760679	0.00434783	0.00625326	0.00580271	0.92233	0.0666667	0.00212917	0.563584	0.924731	0.64726	0.00447227	0.00566251	0.00342857	0.00276625	0.227092	0.635762	0.778846	0.9	0.00555247	0.0825418	0.151569	0.789474	0.00364631	0.005	0.170813	0.0948342	0.00394218	0.00478469	0.0063857	0.00732064	0.00506213	0.919831	0.954286	0.95036	0.849741	0.956835	0.906367	0.0021097	0.0515464	0.971963	0.00584226	0	0.912442	0.382939	0.891304	0.706802	0.731726	0.107955	0.632353	0.93	0.919426	0.834437	0.696897	0.890683	0.899543	0.904468	0.360406	0.744615	0.938893	0.958162	0.958333	0.760761	0.961078	0.968927	0.954887	0.737762	0.889952	0.568627	0.892157	0.104371	0.893939	0.639423	0.912429	0.889933	0.870588	0.678571	0.288889	0.285442	0.133333	0.534279	0.933594	0.822119	0.75	0.814286	0.778584	0.805873	0.47619	0.912711	0.918831	0.345998	0.927224	0.728604	0.857143	0.84252	0.785362	0.879056	0.96789	0.912621	0.0419355	0.107784	0.340187	0.795455	0.832692	0.908257	0.828877	0.944584	0.967213	0.961323	0.940156	0.180243	0.959898	0.845007	0.658537	0.54279	0.902208	0.944828	0.949422	0.686056	0.832579	0.859903	0.867133	0.875537	0.892405	0.71346	0.739496	0.867502	0.901465	0.921466	0	0.906699	0.0145455	0.147541	0.914894	0.746269	0.927386	0.894198	0.00441176	0.0119522	0.00187266	0.827434	0.896761	0.759354	0.76347	0.802768	0.651452	0.961652	0.643695	0.451977	0.574468	0.566176	0.442105	0.546567	0.567859	0.502595	0.571119	0.435897	0.473684	0.840467	0.303116	0.777063	0.671329	0.659841	0.536935	0.574879	0.717599	0.335385	0.587422	0.722798	0.723404	0.767615	0.00517967	0.910448	0.821159	0.87322	0.941667	0.211744	0.0389189	0.00473684	0.0642857	0.827964	0.565465	0.713376	0.0980926	0.102887	0.455186	0.725111	0.310945	0.164773	0.00763775	0.0321651	0.96	0.651269	0.873093	0.863158	0.692666	0.878062	0.112668	0.884709	0.776259	0.781623	0.647293	0.51876	0.690653	0.792711	0.811641	0.851047	0.881295	0.578149	0.497608	0.102472	0.26	0.731809	0.608414	0.0648604	0.658537	0.0336352	0.13167	0.461073	0.769001	0.717368	0.673233	0.807229	0.546311	0.439752	0.416496	0.0188679	0.750799	0.498531	0.68262	0.443478	0.0138889	0.00626067	0.00674847	0.617021	0.681818	0.777228	0.824427	0.672615	0.507151	0.433653	0.790524	0.472826	0.0335366	0.47619	0.784314	0.617373	0.745665	0.0669856	0.502035	0.684073	0.821705	0.928839	0.832856	0.848671	0.762136	0.725998	0.900568	0.915357	0.828003	0.00550206	0.918129	0.0037037	0.00773196	0.851412	0.00502318	0.502326	0.807339	0.883249	0.803571	0.851613	0.808219	0.547445	0.34349	0.366864	0.445993	0.755208	0.83558	0.405172	0.808667	0.932039	0	0.82066	0.575724	0.910217	0.0057995	0.669014	0.753356	0.866071	0.0137525	0.0128755	0.876658	0.00632911	0.56822	0.914414	0.856938	0.0056101	0.932275	0.199891	0.20042	0.0385432	0.00892857	0.264264	0.835878	0.883436	0.817073	0.0377358	0.074977	0.850735	0.874396	0.75	0.840931	0.724747	0.501876	0.623853	0.650943	0.516155	0.797307	0.897196	0.750466	0.830368	0.91073	0.00466299	0.00423057	0.928943	0.179153	0.889393	0.89881	0.886548	0.746377	0.790476	0.39011	0.418301	0.755287	0.682635	0.861486	0.0222017	0.0708155	0.832061	0.904762	0.851711	0.877095	0.860158	0.0602094	0.92767	0.924545	0.929314	0.871429	0.822581	0.960265	0.947619	0.924419	0.921951	0.887608	0.0244361	0.0324324	0.894737	0.00142045	0.0602332	0.663178	0.874112	0.832061	0.830935	0.575758	0.0730051	0.0572998	0.924171	1	0.92887	0.909465	0.912752	0.772118	0.879121	0.905213	0.895745	0.927536	0.951049	0.910314	0.0909091	0.937843	0.808126	0.110789	0.00429799	0.909091	0.504638	0.00418799	0.00426621	0.0013587	0.942885	0.170984	0.95302	0.00576369	0.00259067	0.853659	0.0027653	0.939759	0.138498	0.453608	0.829841	0.765677	0.612335	0.947581	0.9	0	0.007242	0.00358852	0.90411	0.886285	0.0126002	0.317189	0.00649351	0.0209895	0.123164	0.179628	0.00330927	0.0135135	0.647727	0.385965	0.0405405	0.00985915	0.110624	0.207493	0.0557342	0.367491	0.00434405	0.663462	0.00492005	0.135231	0.00381558	0.919166	0.00690449	0.912	0.0198377	0.694929	0.871224	0.941901	0.884945	0.809689	0.491943	0.00747791	0.004914	0.169374	0.0778443	0.127586	0.182819	0.271605	0.672269	0.624366	0.00331126	0.151163	0.942857	0.402576	0.901961	0.736641	0.891441	0.769841	0.815789	0.871043	0.878981	0.865128	0.866071	0.8	0.0196657	0.0185449	0.003125	0.406667	0.0561998	0.90868	0.00356888	0	0.797101	0.867647	0.509728	0.0336323	0.206704	0.00769231	0.0695652	0.814815	0.853659	0.880952	0.897666	1	0.788321	0.00732601	0.0576208	0.948718	0.882674	0.893372	0.558824	0.530562	0.870229	0.00190114	0.230126	0.8875	0.831081	0.055205	0.713936	0.00236128	0.0273484	0.892761	0.807183	0.00952381	0.95	0.929348	0.873973	0	0.00800582	0.00493583	0.00295858	0.00551471	0.00591366	0.00467654	0.00677966	0	0.961014	0.0075	0.0113636	0.910995	0	0.00135135	0.00706436	0.106557	0.857843	0.901163	0.814371	0.00700117	0	0.00613497	0.012685	0.0928962	0.907937	0.821495	0.753086	0.00373134	0.00322581	0.00630915	0.0269058	0.00298954	0.0472441	0.870786	0.0190476	0.0072	0.00135685	0.00635324	0.0036036	0.0279465	0.0056926	0.00925926	0.0202703	0.0879121	0.0308642	0.518868	0.554825	0.00990099	0.896154	0.93279	0.959184	0.961415	0.0855784	0.00431965	0.00506512	0.913706	0.902778	0.736264	0.0115244	0.908	0.712476	0.798701	0.00951374	0.893793	0.00591716	0.214953	0.1807	0.190114	0.573333	0.790698	0.896774	0.00318134	0.895753	0.562069	0.492537	0.226667	0.22291	0.776504	0.00446927	0.00252845	0.00303951	0.934673	0.972222	0.953287	0.922652	0.885714	0.00518379	0.83815	0.0497981	0.0631365	0.00632911	0.0158343	0.155172	0.169811	0.0657895	0.0051713	0.115854	0.931646	0.710396	0.794224	0	0.0156863	0.935897	0.873775	0.105853	0.286127	0.48538	0.913043	0.101064	0.00508906	0.0364583	0.00819672	0.00677507	0.272727	0.942068	0.929602	0.00348432	0.00549451	0.00450225	0.00645995	0.00628931	0.162121	0.0276243	0.87234	0.00587084	0	0.00656168	0.972973	0.80303	0.175472	0.00233918	0.00869565	0.00561798	0.80292	0.0534125	0.633136	0.0254237	0.0301291	0.0500715	0.0906801	0.191126	0.0531915	0.176471	0.401575	0.923469	0.921654	0.938412	0.819338	0.00224719	0.0089955	0.0137552	0.354402	0.00459418	0.00621118	0.00248447	0.0033389	0.00287356	0.0489663	0.0226244	0.00251572	0.828431	0.84715	0.78343	0.00440044	0.00364964	0.934028	0.733855	0.72	0.040107	0.94185	0.909091	0.953216	0.137987	0.00862069	0.730245	0.0139373	0.909091	0.0240385	0.957031	0.949198	0.00284753	0.204651	0.322093	0.813333	0.845426	0.00684262	0.924138	0.932203	0.615505	0.0496183	0.846596	0.908696	0.811459	0.878613	0.472546	0.925267	0.0084049	0.842822	0.923863	0.909988	0.0194731	0.0265442	0.317138	0.89605	0.664151	0.3391	0.00912779	0.680498	0.843866	0.212745	0.605791	0.600753	0.891646	0.638174	0.0449035	0.00518334	0.0297398	0.23824	0.301771	0.42654	0.763265	0.506224	0.428205	0.595318	0.510823	0.612188	0.0141011	0.64467	0.48011	0.186154	0.5141	0.645522	0.343056	0.477866	0.108571	0.10542	0.932143	0.00398406	0.891983	0.00512164	0.882883	0.0257802	0.907692	0.794145	0.89433	0.85877	0.624	0.0034642	0.871795	0.867329	0.658416	0.00242836	0.00488599	0.00567261	0.00525624	0.00500147	0.028492	0.116418	0.518086	0.0299305	0.00279408	0.0276356	0.790554	0.00626398	0.00516129	0.00361664	0.00832545	0.619896	0.207245	0.650718	0.235925	0.122195	0.00569896	0.00395257	0.12569	0.0324497	0.103535	0.00402549	0.00631912	0.00655625	0.00342466	0.274979	0.754862	0.815946	0.886686	0.825041	0.00718348	0.165846	0.0826558	0.0217687	0.0204327	0.492788	0.488599	0.405449	0.821637	0.88345	0.898687	0.00380228	0.00628323	0.00738916	0.00309671	0.00234192	0.00344471	0.00644468	0.0115037	0.00362319	0.00795756	0.139697	0.330612	0.329762	0.00844854	0.0537897	0.837209	0.882033	0.0720833	0.0047654	0.00526316	0.188489	0.0060241	0.046	0.826984	0.0153061	0.00462784	0.00433401	0.00193705	0.00375587	0.0589381	0.0444848	0.00341764	0.000960615	0.101291	0.852273	0.0234414	0.373429	0.935657	0.00598251	0.00327869	0.00554324	0.00288184	0.930287	0.851138	0.914634	0.809199	0.00656168	0.0723946	0.0207182	0.0412175	0.058584	0.0043852	0.0119499	0.0367107	0.753488	0.32032	0.906977	0.00717044	0.00460829	0.311828	0.913394	0.839265	0.930988	0.00499688	0.898693	0.587879	0.00367647	0.00480769	0.258373	0.00203666	0.0074813	0.439628	0.160622	0.0146396	0	0.0450563	0.00681818	0.021148	0.0174927	0.00222387	0.00127877	0.00663717	0.019469	0.0182648	0.901786	0.7	0.00349243	0.720077	0.673684	0.855346	0.5553	0.866562	0.816643	0.881928	0.722571	0.0351792	0.104364	0.227194	0.187938	0.373239	0.0846561	0.144094	0.0228188	0.00341964	0.00358423	0.00502513	0.0822785	0	0.00670017	0.0100825	0.221289	0.853211	0.861789	0.0802469	0.00724638	0	0.00248756	0.0168303	0.10971	0.188811	0.698864	0.00247525	0.927835	0.564494	0.00828402	0.00301205	0.00350058	0.00738916	0.503055	0.0105541	0.00170358	0.00565371	0.843602	0.903061	0.856209	0.00507099	0	0.00421348	0.00245098	0.693252	0.239782	0.0488857	0.00301205	0.00174216	0.891026	0.00600343	0.00380228	0.00446429	0.00612557	0.712871	0.00963597	0.00129366	0.0235911	0.815668	0.00404449	0.841642	0.814433	0.00411805	0.816471	0.650142	0.0884279	0.980769	0.27193	0.0105263	0.028115	0.019802	0.0974619	0.0490542	0.891892	0.875	0.602222	0.958333	0.00274914	0.886921	0.8	0.858086	0.631519	0.254957	0.152582	0.728261	0.807373	0.75	0.131579	0.167813	0.814433	0.864583	0.0276243	0.505618	0.00342131	0.77561	0.858911	0.00761905	0.0526316	0.00634249	0.817708	0.917261	0.856176	0.00282752	0.356604	0.034507	0.0147059	0.00620636	0.898148	0.929412	0.852941	0.0122324	0.00172712	0.011734	0.0273224	0.00699301	0.92233	0.817021	0.84058	0.00746269	0.415238	0.0379747	0.914798	0.010582	0.00363967	0.00381679	0.00673552	0.0353982	0.29393	0.00146843	0.692456	0	0.00380807	0.00794552	0.00138696	0.00194175	0.00240385	0.011236	0.000688705	0.0980392	0.00311042	0.00332779	0.0451389	0.00355872	0.873524	0.8125	0.839416	0.958621	0.852217	0.899083	0.00689655	0.829545	0.910979	0.511111	0.858242	0.86755	0.949495	0.935673	0	0.828571	0.00317965	0.00349406	0.00660066	0.963855	0.899027	0.935331	0.890836	0.0152039	0.893502	0.224299	0.965714	0.7	0.865854	0	0.0114108	0.00488759	0.00466853	0.00863422	0.83908	0.910448	0.0469484	0.857143	0.901361	0.8656	0.915651	0.935484	0.903509	0.00369004	0.906593	0.00701754	0.00497018	0.876543	0.261905	0.071231	0.115983	0.925466	0.712121	0.900901	0.918269	0.897541	0.956124	0.923628	0.842391	0.2095	0.0021645	0.00177305	0.0128205	0.852174	0.901961	0.541667	0.525605	0.123071	0.00269542	0.00657895	0.701357	0.95	0.0107015	0.00638468	0.0112	0.00146951	0.00608273	0.302647	0.894737	0.894737	0.940663	0.900474	0.00530504	0.0800352	0.948113	0.936416	0.953488	0.942454	0.81282	0.868984	0.844885	0.00699301	0.00353357	0.00507614	0.0037594	0.0011919	0.0016835	0.00170358	0.00625	0.00219539	0.0131579	0.00917431	0.432692	0.0105263	0.00717703	0.00665927	0.00580131	0.00438596	0.00106496	0.00330033	0.825613	0.913265	0.924	0.00372439	0.00581395	0.0046729	0.00383632	0.00664452	0.408163	0.0165615	0.387342	0.162071	0.0331754	0.0102389	0.486527	0.44917	0.0621019	0.00465116	0.00560224	0.0087146	0.00672646	0.00598802	0.949967	0.861111	0.0685714	0	0.0027933	0.878151	0	0.729919	0.83871	0.00581395	0.828125	0.716518	0.00944882	0.00985663	0.0831409	0.0098264	0.206434	0.5625	0.0666667	0.0031746	0.0258065	0.790769	0.736	0.900826	0.785219	0.732558	0.221053	0.003621	0.00431965	0.565517	0.626521	0.953125	0.446121	0.708235	0.942014	0.004	0.00379747	0.0128617	0.927342	0.929368	0.862595	0.411111	0.753764	0.845679	0.92	0.862745	0.928767	0.00237718	0.9375	0.91954	0.959459	0.694915	0.0125786	0.0101523	0.00393701	0.012843	0.0901254	0.933333	0.790885	0.809524	0.971429	0.948718	0.00377358	0.898785	0.935714	0.911315	0.00332226	0.004	0.00484966	0.932914	0.00672646	0.00479616	0.891921	0.868421	0.793651	0.036855	0.00647249	0.854839	0.0130548	0.0228311	0.305556	0.893939	0.359066	0.783951	0.857143	0.664093	0.820845	0.870824	0.821429	0.851485	0.730038	0.908602	0.0326087	0.0989011	0.874317	0.67907	0.907767	0.0308642	0.0213561	0.0204082	0.966667	0.00834202	0.137143	0.00539568	0.140749	0.714286	0.00787919	0.96	0.00466472	0	0.825688	0.0280899	0.164223	0.167403	0.00495049	0.52809	0.340748	0.765657	0.860465	0.68984	0.00420168	0.935484	0.124043	0.0329825	0.94697	0.791209	0.598413	0.699482	0.674419	0.259091	0.238636	0.893513	0.337104	0.947644	0.00482315	0.00495049	0.897297	0	0.117925	0.740099	0.0150517	0.884409	0.352	0.866995	0	0.0368421	0.00744879	0.83731	0.785511	0.52514	0.842805	0.27825	0.332721	0.648649	0.684874	0.93985	0.847458	0.00395648	0.00425834	0.631944	0.56213	0.842254	0.852744	0.955224	0.702128	0.790262	0.0393299	0.865948	0.907767	0.708861	0.873874	0.84375	0.202317	0.584071	0.271429	0.575758	0.638095	0.807339	0.532847	0.552239	0.813084	0.161812	0.476562	0.154567	0.668367	0.681941	0.724374	0.371465	0.471831	0.417607	0.128284	0.484076	0.609467	0.875	0.801653	0.660584	0.902439	0.794545	0.859348	0.76824	0.780172	0.728518	0.480874	0.046875	0.207895	0.8	0.901818	0.898089	0.879032	0.878049	0.843177	0.231481	0.895833	0.756098	0.904523	0.892308	0.770492	0.647436	0.597403	0.910828	0.88806	0.564369	0.797323	0.836601	0.156757	0.933862	0.9	0.360465	0.819767	0.874459	0.853161	0.852273	0.80916	0.805233	0.814371	0.818627	0.704762	0.17076	0.902299	0.692308	0.806202	0.890411	0.947368	0.844961	0.835294	0.379699	0.534759	0.180451	0.84	0.139344	0.890511	0.0666667	0.407407	0.0409207	0.0692788	0.25	0.724044	0.592593	0.660256	0.637681	0.679012	0.789617	0.00399315	0.964789	0.920188	0.030445	0.0449102	0.0336134	0.45641	0.162413	0.353765	0.624	0.481132	0.831579	0.395973	0.590361	0.798851	0.72093	0.735849	0.728643	0.843972	0.855721	0.846154	0.00352734	0.520833	0.765784	0.1625	0.831633	0.203704	0.926316	0.00630915	0.0486618	0.00586166	0.234114	0.498834	0.642494	0.00346021	0.0102639	0.023	0.00566893	0	0.0568655	0.606365	0.761905	0.0418848	0.878788	0.936709	0.0185328	0.00485909	0.0692363	0.0273973	0.0243902	0.0203804	0.0235507	0.925926	0.0441767	0.0321267	0.508287	0.139381	0.793991	0.770428	0.877119	0.882609	0.869565	0	0.859375	0.10124	0.00531915	0.00440313	0.857914	0.00125786	0.00996016	0.439227	0.00467914	0.0020284	0.807292	0.733871	0.488753	0.744444	0.773006	0.527132	0	0.95	0.9375	0.826347	0.401914	0.90708	0.830986	0.00359066	0.818605	0.585799	0.0507463	0.946154	0.872814	0.891089	0.80597	0.9389	0.863946	0.775362	0.768519	0.0194553	0.0128514	0.0522088	0.017284	0.0965517	0.173729	0.964286	0.921429	0.834008	0.010101	0	0.268657	0.861111	0.981651	0.721992	0.0472381	0.0152228	0.0663616	0.978182	0.949425	0.715776	0.0668896	0.867026	0.199426	0.00312767	0.00472494	0.0156899	0.88	0.74679	0.752456	0.0147985	0.0191571	0.925514	0.912966	0.974576	0.660959	0.0490196	0.953665	0.863636	0.00575126	0.733542	0.834437	0.0460385	0.00752508	0.00434664	0.899293	0.4	0.938073	0.834783	0.862917	0.205634	0.501759	0.803738	0.732543	0.785038	0.765819	0.703158	0.726002	0.917647	0.680272	0.582524	0.510303	0.886128	0.843091	0.462659	0.388646	0.00561798	0.908811	0.822129	0.897778	0.816	0.801199	0.878193	0.636015	0.00575705	0.924528	0.0186813	0.902998	0.644706	0.909836	0.26732	0.962121	0.950857	0.0473373	0.550685	0.920705	0.00269614	0.904468	0.916175	0.104704	0.0196435	0.278841	0.874834	0.810526	0.844898	0.710526	0.878335	0.907158	0.0103912	0.00753296	0.924419	0.920139	0.935428	0.945499	0.890558	0.481481	0.943709	0.732544	0.858783	0.911488	0.946869	0.911927	0.868959	0.916933	0.957684	0.357916	0.583219	0.665301	0.796537	0.941429	0.953704	0.381443	0.78825	0.533958	0.00425532	0.0697674	0.695918	0.494487	0.420607	0.890625	0.797136	0.645171	0.587379	0.130715	0.0671937	0.830471	0.361088	0.693305	0.926702	0.971831	0.890152	0.475806	0.849398	0.923077	0.78925	0.800206	0.728211	0.742243	0.803119	0.615385	0.79414	0.980952	0.0738032	0.872941	0.943396	0.103261	0.725594	0.713137	0.00226757	0	0.0180556	0.00781476	0.00722511	0.00496278	0.00601573	0.892421	0.464564	0.05209	0.0642823	0.0578289	0.244721	0.0242244	0.122849	0.866667	0.131991	0.7	0.899642	0.69103	0.863095	0.776	0.87931	0.825314	0.917791	0.795427	0.391459	0.0505319	0.818246	0.833333	0.742358	0.821856	0.755906	0.880702	0.898477	0.853726	0.00465116	0.84918	0.800487	0.927559	0.853227	0.891089	0.831386	0.60262	0.857798	0.752508	0.02118	0.0120739	0.810811	0.643454	0.0034705	0.00346021	0.00342936	0.91811	0.813953	0.776119	0.807692	0.885593	0.0867347	0.0971691	0.919075	0.0235043	0.894191	0.583784	0.0980392	0.83428	0.171751	0.946257	0.00821355	0.822314	0.875	0.266849	0.198502	0.817143	0.692308	0.0690282	0.879699	0.924	0.00636943	0.934579	0.877934	0.0529412	0.787234	0.96875	0.117849	0.364486	0.104263	0.0239558	0.918489	0.940541	0.781699	0.944191	0.916865	0.00245399	0.00653595	0.0406977	0.769231	0.949115	0.876623	0.0273973	0.0122699	0.0662252	0.852459	0.797656	0.839853	0.804511	0.00369004	0.00538688	0.903409	0.397	0.856766	0.860795	0.801688	0.456	0.658915	0.114846	0.538462	0.0107391	0.0215517	0.741071	0.910326	0.918819	0.88997	0.896657	0	0	0.923423	0.861386	0.325	0.021978	0.325581	0.00342818	0	0.00653951	0	0.00557276	0.00961538	0.474852	0.82906	0.941399	0.938776	0.885638	0.00330251	0.00644522	0.922252	0.00800712	0.00284091	0.533824	0.939002	0.880109	0.00293255	0.00244898	0.0065666	0	0.0042796	0.00324149	0.0134028	0.954441	0.944743	0.107477	0.00378788	0.858824	0.824221	0.840149	0.940639	0.799176	0.591017	0.845295	0.369612	0.0112	0.0982287	0.00505515	0.00623053	0.00364166	0.00549702	0.904762	0.917098	0.91358	0.00405223	0.00433839	0.0117878	0.00231392	0.00234742	0.288557	0.00414938	0.00180288	0.00447928	0.831091	0.117211	0.00244698	0.856322	0.709515	0.772947	0.84106	0.34145	0.0426621	0.0274725	0.120787	0.0564024	0.694444	0.0728548	0.00497512	0.120585	0.0486486	0.594249	0.926923	0.00478469	0.427027	0.00730488	0.905861	0.892388	0.851582	0.00418994	0.00198807	0.00505415	0.00677201	0.00357462	0.00193424	0.95788	0.00465839	0.941176	0.00375235	0.813243	0.6703	0.004245	0.0173092	0.015894	0.501923	0.925581	0.946407	0.155941	0.641304	0.848993	0	0.957818	0.912351	0.896552	0.931964	0.940125	0.954955	0.802452	0.74026	0.834984	0.771527	0.508816	0.919048	0.959184	0.749596	0.568038	0.157447	0.831776	0.00372208	0.87372	0.938053	0.00238949	0.00897868	0.923729	0.00273331	0.00261097	0.00488889	0.00330628	0.96875	0.61753	0.00634585	0.00492798	0.289062	0.910134	0.00343171	0.0110887	0.0120788	0.0242038	0.006157	0.00654545	0.00289017	0.0174216	0.838835	0.0369128	0.276382	0.823034	0.951429	0.9319	0.921529	0.663043	0.00201045	0.940476	0.00217054	0.0167799	0.00685654	0.00910891	0.0420842	0.363593	0.643703	0.472574	0.516785	0.677273	0.435897	0.579439	0.954545	0.00472555	0.0127971	0.00470035	0.0301663	0.0103466	0.760766	0.00377358	0.00305944	0.00538462	0.00896861	0.912088	0.395349	0.00378967	0.00469653	0.844059	0.760465	0.00406407	0.00210084	0.00393701	0.00592154	0.0139535	0.00482781	0.00233411	0.00515464	0.0111111	0.00298507	0.00549115	0.00474496	0.00189155	0.0041958	0.853383	0.904317	0.317272	0.0207954	0.944444	0.572358	0.00723026	0.00528846	0.0164684	0.214003	0.20696	0.644428	0.921569	0.00244632	0.00541072	0.00402414	0.00273224	0.0576671	0.00585284	0.6	0.00441393	0.199052	0.909091	0.828169	0.105882	0.0337423	0.00305277	0.00438596	0.902439	0.879075	0.142857	0.683845	0.890909	0.0405844	0.00573813	0.00603217	0.003125	0.917329	0.806656	0.625	0.002574	0.00934579	0.139415	0.00561798	0.73822	0.0298103	0.227901	0.0864662	0.0255864	0.0032967	0.0124061	0.00450248	0.0253425	0.569151	0.116046	0.0181406	0.0073903	0.0480127	0.593915	0.868852	0.00265957	0.319311	0.874449	0.00317316	0.0056926	0.00699301	0.459574	0.179325	0.00607533	0.00447154	0.0868035	0.908714	0.893913	0.00385505	0.0163551	0.00419916	0.906731	0.22973	0.24351	0.79085	0.922669	0.712831	0.228448	0.828775	0.938462	0.167857	0.693277	0.069874	0.846377	0.912997	0.905478	0.912088	0.919592	0.969697	0.951754	0.83054	0.902004	0.91047	0.853107	0.853557	0.935323	0.867684	0.385827	0.903683	0.947368	0.942857	0.921488	0.954338	0.925197	0.894682	0.00487465	0.164918	0.642202	0.901305	0.704663	0.887179	0.748936	0.861842	0.827586	0.541872	0.87069	0.818182	0.844512	0.53913	0.500888	0.00240385	0.857143	0.567961	0.714286	0.00644884	0.0030303	0.00711021	0.882353	0.00328947	0.0689655	0.536424	0.875	0.88587	0.921909	0.907767	0.00477707	0.025641	0.58548	0.00620262	0.00285307	0.00701754	0.0138654	0	0.0847201	0.156688	0.00462963	0.00338328	0.784483	0.616162	0.929043	0.622807	0.505556	0.756098	0.0541246	0.0220854	0.0125628	0.922652	0.911319	0.891204	0.929392	0.929688	0.909884	0.0102273	0.882353	0.949833	0.624309	0.827586	0.666667	0.00569476	0.244074	0.291935	0.957747	0.0034662	0.00430663	0.0610561	0.746032	0.00411523	0.00367107	0.742236	0.00534045	0.938826	0.918367	0.874378	0.868035	0.300103	0.909804	0.00651466	0.841432	0	0.930233	0.894737	0.81473	0.816579	0.0300619	0.946508	0.346672	0.819681	0.355841	0.0123762	0.00605245	0.00107066	0.893289	0.0129807	0.0577508	0.922897	0.00519143	0.00477042	0.012987	0.00848656	0.0057929	0.00365631	0.00956938	0.010158	0.950427	0.00326264	0.00888231	0.00202224	0.00529101	0.004111	0.00519706	0.00367647	0.874921	0.94837	0.537465	0.824916	0.0456621	0.623711	0.00257542	0.848797	0.00793651	0.00994036	0.00776915	0.75	0.871658	0.00320718	0.00437318	0.038674	0.875	0.841121	0.548536	0.84689	0.907328	0.0180305	0.839335	0.0172043	0.121569	0.137931	0.643836	0.323678	0.952586	0.00510204	0.809689	0.00338219	0.0064194	0.188172	0.897084	0.759259	0.856509	0.959839	0.0663312	0.0457029	0.387755	0.655	0.00256082	0.764423	0.789781	0.888889	0.00377675	0.0014245	0.94716	0.45342	0.00376547	0.0928505	0.855263	0.0060241	0.954545	0.934641	0.963665	0.949275	0.919679	0.942308	0.970149	0.031746	0.0514706	0.767442	0.0205092	0.937063	0.450691	0.831325	0.8625	0.951743	0.807547	0.0284464	0.0214724	0.0078125	0.010917	0.00464037	0.00469484	0.0313531	0.271505	0.611465	0.832602	0.0481728	0.0129724	0.0825959	0.0226155	0.0231352	0.142857	0.915069	0.928115	0.93	0.883167	0.00675676	0.461126	0.00517598	0.0534188	0.818868	0.00504096	0.00593912	0.0076087	0.00536913	0.916096	0.608889	0.835366	0.303249	0.872068	0.127726	0.00149031	0.682143	0.644898	0.0042328	0.755102	0.00405954	0.00657895	0.00417014	0.00313152	0.0204411	0.590824	0.582763	0.213404	0.00234852	0.805585	0.431373	0.00810811	0.0161812	0.00373134	0.00518135	0.78979	0.00542005	0	0.00405954	0.00829493	0.00573066	0.0117878	0.00894085	0.00525394	0.00298063	0.00240964	0.0309079	0.0108893	0.906615	0.000514668	0.0101523	0.9375	0.00592593	0.714286	0.0490342	0.00539811	0.00407451	0.653846	0.00532229	0.00627854	0.00741656	0.369919	0.131555	0	0	0.00411765	0.00445151	0.00248139	0.00730689	0.00643087	0.00716332	0.00621762	0	0.00706714	0.00871632	0.00168634	0.585165	0.470833	0.91115	0.00141376	0.853503	0.844828	0.714485	0.901935	0.911357	0.945525	0.932836	0.926667	0.836735	0.828571	0	0.892157	0.0130372	0.0150215	0.0103306	0.870968	0.888979	0.880995	0.942308	0.925926	0.849829	0.793978	0.853032	0.866667	0.00564175	0.00260417	0.00507614	0.002149	0.00423315	0.526239	0.816265	0.835	0.846433	0.0785563	0.151163	0.00280899	0.00492005	0.00280899	0.202256	0.94058	0.753943	0.876183	0.793615	0.85906	0.855895	0.94319	0.912698	0.95255	0.738192	0.655007	0.684015	0.0557414	0.264946	0.00405269	0.00424328	0.0043659	0.00386287	0.190581	0.00362903	0.000983284	0.0060241	0.90099	0.939375	0.898936	0.0230167	0.00556586	0.00311203	0.00365854	0.00318269	0.00677966	0.00481155	0.00608931	0.0278422	0.00457875	0.00242718	0.868551	0.868044	0.792066	0.00705219	0.00404858	0.851883	0.42029	0.913288	0.810219	0.76555	0.587121	0.888997	0.626943	0.88978	0.807882	0.906667	0.855346	0.476744	0.91573	0.80538	0.94877	0.917695	0.877005	0.284345	0.873122	0.64487	0.817021	0.922794	0.951852	0.00496586	0.00207684	0.894663	0.882275	0.91018	0.00789889	0.00763359	0.906103	0.00325733	0.00339328	0.00590804	0.00709939	0.910059	0.863799	0.942122	0.769113	0.890585	0.307309	0.89625	0.834862	0.901639	0.432836	0.0753425	0.453333	0.915698	0.92093	0.865906	0.963504	0.90566	0.941799	0.965157	0.0104895	0.899826	0.888726	0.908759	0.946809	0.892357	0.925373	0.7287	0.688034	0.834146	0.00533005	0.00259516	0.240602	0.811159	0.00514139	0.47619	0.895706	0.94557	0.229885	0.853731	0.846154	0.0207523	0.664407	0.518293	0.914305	0.930902	0.957096	0.899471	0.897297	0.84	0.957105	0.900338	0.845088	0.733629	0.871489	0.0185185	0.121076	0.617284	0.835097	0.594952	0.660922	0.818099	0.626907	0.196154	0.415231	0.783871	0.691244	0.877551	0.325893	0.741722	0.0596878	0.00497512	0.667323	0.776758	0.726562	0.629214	0.302158	0.154494	0.870052	0.303226	0.159251	0.00306513	0.216216	0.909091	0.857143	0.0026455	0.903382	0.776119	0.861472	0.12987	0.795539	0.00473934	0.00347826	0	0.670051	0.843206	0.821862	0.755597	0.799511	0.799065	0.811872	0.481848	0.818349	0.28777	0.129187	0.148589	0.814202	0.910394	0.690678	0.617021	0.409015	0.121593	0.0103627	0.0630225	0.755734	0.836461	0.183527	0.0715152	0.215881	0.38914	0.619217	0.452218	0.601113	0.192251	0.590814	0.487349	0.73913	0.767372	0.858597	0.428571	0.491582	0.915929	0.00119689	0.96092	0.0360825	0.00215208	0.00783699	0.134697	0.855601	0.830601	0.476895	0.466867	0.00880923	0.881988	0.705607	0.940367	0.929923	0.906475	0.00396301	0.003108	0.793939	0.878424	0.05	0.477273	0.130824	0.00331858	0.0182882	0.00344828	0.0640732	0	0	0.00391389	0.88955	0.879656	0.931751	0.253776	0.00622407	0.00355872	0.00480307	0.932111	0.76046	0.823418	0.693182	0.00428266	0.416667	0.12426	0.782369	0.984733	0.00555556	0.004436	0.00253593	0.0058651	0.848421	0.615385	0.823308	0.0103627	0.893506	0.880651	0.00238284	0.00380228	0.560241	0.00450902	0.00256739	0.00394633	0.00130378	0.942675	0.947848	0.0834455	0.0176282	0.0131483	0.00346021	0.00839506	0.0509372	0.750929	0.672131	0.00568475	0.00449871	0.943262	0.905882	0.00306044	0.00578035	0.00272975	0.0137931	0.00442087	0.953079	0.0160462	0.00689655	0.618812	0	0.00517866	0.00796178	0.0116279	0.940245	0.938547	0.00267499	0.00401837	0.00916936	0.93617	0.00398406	0.00512633	0.00719424	0.90849	0.00267142	0.00541126	0.102151	0.0548686	0.00303398	0.00218579	0.00249377	0.00527705	0.00584795	0.543319	0.0401338	0.00375235	0.00706714	0.818727	0.757282	0.00140548	0.00359712	0.00165426	0.00498575	0.965217	0.00566802	0.00636943	0.00680272	0.00523169	0.0273973	0.00174216	0.00309598	0.846154	0.00366876	0.776119	0.893617	0.756223	0.00401606	0.0048976	0.00368155	0.00633484	0.00338409	0.00655738	0.85958	0.805195	0.00479616	0.922581	0.00614439	0.00446872	0.00601504	0.698113	0.543597	0.446512	0.287081	0.00429876	0.003125	0.108225	0.00672043	0.00310881	0.822785	0	0.476673	0.00725851	0.00311365	0.728086	0.00152788	0.00630666	0.00342857	0.003517	0.00380228	0.00356506	0.00232019	0.00519031	0.00394867	0.0028777	0.0065538	0.00541516	0	0.926056	0.74359	0.0118782	0.283082	0.00526316	0.00601422	0.00813609	0.00368615	0.00434311	0.033237	0.77027	0.517215	0.817708	0.810909	0.0439462	0.0101609	0.747619	0.00774305	0.0254381	0.070922	0.947942	0.957198	0.918919	0.00311203	0.875817	0.972603	0.859504	0.883178	0.945545	0.930594	0.253956	0.00454959	0.894792	0.00666667	0.924051	0.900807	0.343629	0.923469	0.0303347	0.00468384	0.920509	0.923177	0.7375	0.00321543	0.00596421	0.0116414	0.0064744	0.0204082	0.57839	0.272727	0.0658635	0.513748	0.947059	0.174603	0.00630169	0.00563557	0.01	0.00829493	0.00613497	0.00457457	0.000631712	0.00692042	0.55303	0.833333	0.192593	0.858841	0.0353669	0.0751964	0.00782269	0.820672	0.847826	0.910638	0.679688	0.169014	0.00890519	0.0056101	0.00805952	0.0157068	0.00533537	0.00546448	0.00842697	0	0.00525526	0.604871	0.0779817	0.00505051	0	0.00185874	0.608986	0.956989	0.0124123	0.010978	0.0182679	0.004329	0.826897	0.873563	0.00573066	0.00415225	0.00366789	0.0134529	0.00490998	0.0434424	0.155237	0.816657	0.689655	0.936893	0.00518962	0.00402685	0.00460829	0	0.905077	0.888268	0.91179	0.925926	0.949153	0.763636	0.186709	0.670103	0.922481	0.863309	0.861813	0.880126	0.921053	0.890625	0.922846	0.64604	0.729958	0.607143	0.00513406	0.00251889	0.410042	0.804	0.896226	0.919414	0.00711575	0.00784593	0.869936	0.967742	0.013544	0.0852459	0.00639318	0.857143	0.382591	0.00483442	0.718941	0.00417246	0.0280811	0.0108243	0.00276817	0.0144404	0.0735931	0.0259403	0.70377	0.528571	0.828	0.970149	0.0755556	0.615063	0.55102	0.89703	0.534483	0.916667	0.274906	0.0369838	0.779661	0.394737	0.549242	0.0947867	0.0147783	0.0075188	0.783654	0.00165837	0.579775	0.540785	0.019536	0.0559235	0.234917	0.453846	0.0755113	0.0577287	0.0488751	0.00541191	0.153032	0.0576271	0.758865	0.92	0.976	0.305556	0.896296	0.890756	0.845588	0.886191	0.10101	0.0144928	0.00575916	0.948031	0.64455	0.831858	0.939153	0.94575	1	0.971545	0.88547	0.00314961	0.0120879	0.00350877	0.00352734	0.44849	0.89604	0.878903	0.867269	0.906814	0.702128	0.004	0.867925	0.799087	0.895455	0.814208	0.0069735	0.0148976	0.117288	0.705556	0.0209836	0.0302045	0.832362	0.776536	0.672	0.666667	0.426073	0.388571	0.45977	0.14	0.128205	0.706667	0.941704	0.843691	0.00787402	0.817241	0.00363636	0.802632	0.553719	0.796703	0.462795	0.640969	0.833516	0.860759	0.800866	0.00612245	0.0015456	0.0334928	0.856655	0.91195	0.0559441	0.0489671	0.00540765	0.00670841	0.0255511	0.0870425	0	0.0722175	0.00397351	0.00453172	0.004329	0.572131	0.786765	0.870091	0.190083	0.00554119	0.00694766	0.00125	0.00932091	0.160752	0.754144	0.504	0.0106383	0	0.0356083	0.101852	0.923331	0.834646	0.00998752	0.5	0.927711	0.00743982	0.00294985	0.819425	0.877953	0.00456621	0.00351989	0.665517	0.502385	0.890577	0.00482033	0.0027933	0.0023819	0	0.427576	0.275109	0.241162	0.230478	0.149254	0.00117325	0.513694	0.82716	0.59375	0.737762	0.00438982	0.00164271	0.900735	0.783673	0.0258621	0.753597	0.80531	0.0151934	0.0397686	0.913146	0.747253	0.537572	0.622549	0.00575448	0.00571429	0.00670241	0.00504202	0.90678	0.00317058	0.0240964	0.892544	0.847783	0.681944	0.00411711	0.2	0.892418	0.942308	0.856044	0.555556	0.00424929	0.00167224	0.839357	0.892019	0.842391	0.676113	0.605263	0.789333	0.788785	0.737475	0.209924	0.650831	0.00720072	0.016158	0.0030896	0.326923	0.726122	0.00391389	0.00858951	0.0136364	0.815094	0.0897328	0.011655	0.00392927	0.452915	0.235231	0.004329	0.0180383	0.00705882	0.00528541	0.0124953	0.0984375	0.00323625	0.151809	0.834286	0.00919732	0.0839612	0.870382	0.901869	0.0237906	0.118694	0.0917431	0.514085	0.875721	0.918086	0.918071	0.832569	0.112179	0.0560065	0.0211982	0.293785	0.41791	0.365039	0.0124624	0.053267	0.00395257	0	0.00814332	0.829662	0.641441	0.848954	0.00474576	0.790183	0.450897	0.00661241	0.0111465	0.0633147	0.130523	0.690104	0.551657	0.00276817	0.00764331	0.00665188	0.839506	0.846154	0.871345	0.00742009	0.00466128	0.974771	0.954041	0.922581	0.923671	0.951729	0.307692	0.00286533	0	0.767606	0.843137	0.707071	0.00158479	0.903704	0.00790861	0.18732	0.278161	0.253776	0.560831	0.106707	0.691176	0.806202	0.919708	0.00642398	0.306184	0.933206	0.00814427	0.177184	0.00426338	0.0106061	0.64557	0.778169	0.811337	0.917431	0.941671	0.841928	0.157979	0.0312735	0.794626	0.487952	0.00683177	0.855721	0.721218	0.835616	0.346405	0.597484	0.358974	0.497207	0.0197628	0.00385604	0.00701754	0.00873362	0.0507614	0.688416	0.733871	0.657143	0.00522876	0.0172831	0.419657	0.00403226	0.619638	0.805281	0.926316	0.752184	0.770314	0.767857	0.733645	0.768345	0.852008	0.883761	0.76645	0.00437637	0.00334029	0.00762631	0.70979	0.856716	0.89532	0.91151	0.874054	0.860027	0.889116	0.920587	0.720153	0.850515	0.869835	0.871294	0.823377	0.687783	0.777169	0.733611	0.491228	0.00489511	0.0111607	0.936992	0.934354	0.928177	0.88081	0.849298	0.0049975	0.00152788	0.00255211	0.867882	0.934615	0.94362	0.685185	0.00389105	0.843395	0.786702	0.848315	0.00105374	0.00330579	0.0404076	0.0236247	0.00903226	0.00804937	0.0628571	0.330374	0.399054	0.15192	0.880162	0.00451407	0.715663	0.699115	0.120805	0.11614	0.559158	0.00936455	0.898256	0.885833	0.227826	0.0393782	0.127046	0.775906	0.161905	0.00551978	0.315667	0.00552486	0.00937793	0.0768991	0.692907	0.138425	0.620879	0.193548	0.42	0.613169	0.869318	0.911435	0.917362	0.93769	0.804071	0.95082	0.889313	0.183673	0.365672	0.836502	0.881188	0.745583	0.797235	0.587387	0.539235	0.714932	0.55618	0.74569	0.831956	0.753318	0.657534	0.840659	0.756508	0.878261	0.770068	0.781078	0.907216	0.650259	0.506622	0.76378	0.821875	0.279891	0.328571	0.00562622	0.845599	0.706549	0.422575	0.619147	0.603675	0.660912	0.469518	0.360947	0.424277	0.780096	0.54	0.0525402	0.526031	0.446809	0.21009	0.371681	0.32517	0.882298	0.812721	0.218807	0.328063	0.616781	0.651471	0.713604	0.653543	0.0025413	0.655462	0.19856	0.771647	0.314	0.411355	0.876076	0.481013	0.411765	0.734057	0.66443	0.776718	0.115813	0.00444444	0.442697	0.778626	0.819797	0.853659	0.671395	0.631902	0.0921705	0.00414145	0.0169492	0.82167	0.107527	0.817579	0.83815	0.71256	0.228614	0.70639	0.844828	0.548043	0.0071599	0.00617284	0.0101476	0.0782123	0.413525	0.186388	0.433476	0.0541137	0.0133929	0.655357	0.509244	0.40625	0.404847	0.295752	0.638211	0.106557	0.956965	0.552632	0.847354	0.558554	0.0138037	0.0784314	0.201268	0.933333	0.797178	0.85443	0.938338	0.633908	0.70383	0.729228	0.762269	0.552891	0.595777	0.860307	0.875254	0.915403	0.883324	0.899566	0.818322	0.655518	0.764779	0.691242	0.24093	0.0165414	0.503268	0.691463	0.793687	0.258693	0.151216	0.726992	0.201739	0.00567752	0.889941	0.890438	0.823944	0.904762	0.935673	0.0807453	0.064843	0.00297287	0.306426	0.904806	0.265432	0.00538213	0.00332502	0.010084	0.904762	0.938567	0.0236486	0.00536193	0.816726	0.786096	0.0117117	0.808122	0.876294	0.93049	0.912037	0.856261	0.00294985	0.00833333	0.589261	0.881119	0.856522	0.933014	0.0177936	0.00654397	0.85327	0.795709	0.601019	0.42042	0.781926	0.656105	0.821727	0.351714	0.00519481	0.94526	0.266667	0.0987203	0.0040864	0.339806	0.732394	0.0912637	0.164234	0.784946	0.959402	0.889985	0.918367	0.561611	0.00837321	0.00773694	0.874739	0.943262	0.868908	0.724587	0.810658	0.781362	0.956311	0.00335289	0.0401606	0.00398406	0.00769231	0.00642202	0.00221239	0.270471	0.0029985	0.109355	0.174408	0.563622	0.252137	0.834761	0.860104	0.833333	0.0042898	0	0.009996	0.00627413	0.00338001	0.188312	0.828326	0.896907	0.93918	0.859335	0.836478	0.897569	0.811936	0.745327	0.149418	0.693785	0.8	0.839506	0.792208	0.518182	0.681592	0.829412	0.171979	0.0153374	0.0218153	0.154396	0.0205714	0.102627	0.0934394	0.0682439	0.955801	0.945368	0.714286	0.840426	0.00576369	0.00460476	0.00306044	0.00394633	0.842045	0.866295	0.0847458	0.0550272	0.0155979	0.942595	0.853755	0.00905797	0.00417774	0.00266951	0.826347	0.883168	0.714689	0.941667	0.757709	0.860335	0.717359	0.362369	0.00697837	0.00497738	0.135776	0.00666667	0.941799	0.00788288	0.00362483	0.0110831	0.00603546	0.00133869	0.00373134	0.00559701	0.00283607	0.00859247	0.0394089	0.00687285	0.00324044	0.0037594	0.00570613	0.668508	0.0694981	0.646341	0.0242656	0.0158371	0.716667	0.111702	0.00295159	0.0114464	0.00422535	0.844355	0.768892	0.274886	0.00563236	0.00254777	0.0036036	0.00309981	0	0.0148842	0.00965447	0.0112045	0.00757054	0.00564334	0.0026469	0.00455927	0.0084507	0.836991	0.00442478	0.64898	0.00223214	0.00173762	0.744493	0.00957592	0.0112524	0.0110092	0.0140023	0.299435	0.915408	0.963964	0.927438	0.00737667	0.0131661	0.000977517	0.00547645	0.00793651	0.00330688	0.00500192	0.0938352	0.625387	0.00294118	0.942708	0.90966	0.00641774	0	0.00458716	0.00423985	0.00402994	0	0.01983	0.00764706	0.0032077	0.00656814	0.00472654	0.00153139	0	0.00370175	0.00320513	0.00453696	0.0036846	0.0414428	0.297976	0.00574713	0.00575816	0.0766208	0.707298	0.00561555	0.889764	0.00374065	0.956778	0.0956376	0.00293255	0.002589	0.00380807	0.010989	0.716	0.594667	0.0936768	0.134179	0.0181347	0.628834	0.463873	0.00499064	0.0209524	0.30622	0.0133333	0.0430855	0.714859	0.00456969	0	0.687023	0.658291	0.950376	0.955128	0.0281013	0.566511	0.663462	0.0605208	0.922619	0.0166599	0.272273	0	0.00460299	0.00393701	0.00248756	0.0026455	0.89697	0.754902	0.108005	0.28481	0.0492308	0.00653595	0.78022	0.00358744	0.0052381	0.0725275	0.0465632	0.065445	0.00490196	0.00290276	0.0132548	0.00967118	0.00524934	0.00742312	0.00632022	0.00828402	0.00177936	0.00743034	0.0120172	0.641791	0	0.0023622	0	0.00166389	0.169558	0.730539	0.296875	0.855932	0.00895857	0.723881	0.917647	0.00736961	0.00433437	0.917557	0.894737	0.0155709	0.883436	0.829596	0.875	0.803109	0.00660939	0.00529101	0.909091	0.883721	0.915033	0.0109091	0.890528	0.133333	0.26264	0.25969	0.70099	0.367206	0.00388727	0.00304878	0.88785	0.923077	0.0212014	0.5	0	0.824903	0.910596	0.75	0.904376	0.00166945	0.00361882	0.427221	0.729204	0.724138	0.523077	0.822342	0.851064	0.930599	0.0141884	0.00145666	0.0672669	0.404412	0.856243	0.91198	0.932367	0.866142	0.699187	0.8351	0.923607	0.911846	0.496753	0.00428449	0.884431	0.822222	0.652905	0.146341	0.125581	0.797071	0.926554	0.898462	0.88006	0.376119	0.00332226	0.0176715	0.0315259	0.844904	0.924419	0.732759	0.896947	0.563877	0.623226	0.772358	0.0075188	0.507495	0.697309	0.819113	0.796053	0.82334	0.451662	0.682907	0.0172697	0.934307	0.626543	0.749145	0.62306	0.668783	0.640845	0.778878	0.915423	0.151874	0.797251	0.902961	0.897059	0.887875	0.105617	0.149847	0.00254669	0.827273	0.892333	0.0101215	0.0045156	0.11336	0.871658	0.0272109	0.797927	0.932544	0.444147	0.943925	0.00546448	0.0063593	0.00469759	0.846829	0.841092	0.678477	0.502242	0.575087	0.698448	0.228929	0.00376081	0	0.907576	0.937251	0.84949	0.00261097	0.853801	0.645051	0.824507	0.907112	0.0421687	0.839437	0.857884	0.843811	0.0715746	0.015873	0.00906096	0.883871	0.00625978	0.00545364	0	0.395887	0.625943	0.621418	0.271967	0.584746	0.815175	0.82805	0.67287	0.58042	0.936909	0.108718	0.924471	0.587527	0.749254	0.872581	0.841843	0.885739	0.536585	0.00474074	0.0987261	0.474052	0.0606544	0.880309	0.786777	0.861823	0.899485	0.803509	0.840749	0.826733	0.880645	0.886179	0.949721	0.265147	0.741683	0.879259	0.880734	0.957386	0.933604	0.89669	0.93125	0.922199	0.929078	0.948791	0.924051	0.957219	0.899827	0.360896	0.287402	0.897255	0.913793	0.767442	0.853791	0.656716	0.869436	0.00862069	0.0657439	0.0770901	0.0389908	0.879242	0.954802	0.149171	0.602771	0.693878	0.0618375	0.0959302	0.157407	0.176	0.866142	0.00288184	0.00658514	0.849785	0.877245	0.941767	0.914141	0.966102	0.865031	0.848101	0.0754923	0.0513274	0.892095	0.904632	0.867125	0.649225	0.604167	0.608124	0.859259	0.80663	0.850951	0.760417	0.756279	0.821918	0.394558	0.221095	0.868345	0.791016	0.49247	0.629353	0.778146	0.805687	0.723404	0.0861196	0.185455	0.453216	0.554128	0.17688	0.896104	0.77095	0.00386847	0.668421	0.431373	0.368231	0.249501	0.825215	0.836676	0.721739	0.825731	0.46991	0.813291	0.677789	0.315158	0.432624	0.713546	0.711091	0.00538213	0.573222	0.860624	0.578947	0.97619	0.942699	0.913279	0.878307	0.816047	0.866071	0.9375	0.767296	0.949206	0.849885	0.763441	0.558497	0.868735	0.887897	0.805839	0.948105	0.948849	0.836431	0.0176211	0.490272	0.897941	0.0191032	0.0118483	0.00477897	0.00318979	0.958333	0.555911	0.966292	0.934944	0.736	0.968254	0.923567	0.780952	0.0674003	0.204219	0.161765	0.434783	0.344538	0.964706	0.952036	0.94	0.486486	0.826754	0.00592593	0.81445	0.805411	0.216667	0.0632479	0.0254268	0.00962464	0.23694	0.047619	0.78371	0.00539707	0.00443013	0.181818	0.265306	0.651961	0.00673401	0.00277778	0.514389	0.790041	0.796738	0.88189	0.646288	0.769912	0.94709	0.860558	0.811321	0.945596	0.911483	0.951574	0.732595	0.890411	0.904179	0.90566	0.923858	0.546961	0.942197	0.294686	0.0044287	0.00464191	0.105769	0.611336	0.642384	0.887574	0.896104	0.92437	0.802469	0.886364	0.28655	0.936585	0.892768	0.60596	0.485493	0.0911765	0.912752	0.237288	0.891738	0.930952	0.871006	0.782609	0.829268	0.956522	0.8327	0.711864	0.697674	0.867347	0.358974	0.91453	0.806598	0.011655	0.904412	0.863158	0.0116618	0.0361446	0.834951	0.269784	0.990566	0.78453	0.868819	0.807692	0.0392962	0.92973	0.815166	0.663265	0.947195	0.935484	0.00427899	0.00513631	0.880342	0.0207547	0.813483	0.119658	0.883929	0.912742	0.107595	0.00690184	0.00647249	0	0.00380952	0.00448431	0.944785	0.136364	0.00450113	0.727891	0.00559284	0.800716	0.753012	0.921671	0.0048048	0.00117786	0.00457143	0.00457516	0.00518903	0.913327	0.921766	0.914489	0.00756254	0.00348432	0.0072	0.9257	0.863946	0.00673684	0.00466853	0.00813309	0.653944	0.0152788	0.01	0.018018	0.00071582	0.00646552	0.264151	0.0109514	0.0163361	0.00326584	0.00637349	0	0.386437	0.203822	0.00182482	0.00325733	0.331984	0.715736	0.795455	0.745562	0.198582	0.929719	0.927308	0.928962	0.00772201	0.00412736	0.919485	0.00480077	0.00936768	0.0442387	0.146159	0.26518	0.924198	0.759563	0.00251256	0.00186567	0.0322148	0.867735	0.964286	0.870287	0.936696	0.835897	0.893333	0.92029	0.00163666	0.00655201	0	0.943878	0.474138	0.259084	0.00606878	0.863636	0.893365	0.845038	0.84186	0.963636	0.00285919	0.939759	0.897436	0.838046	0.80566	0.114286	0.0166667	0.0190678	0.00340136	0.00609756	0.01	0.0041958	0.967742	0.00358423	0.774411	0.85	0.974093	0.00447094	0.463437	0.715976	0.00519481	0.00447761	0.0110294	0.00557103	0.0159151	0.00139082	0.00634697	0.00518672	0.00697674	0.873315	0.884615	0.959459	0.00332963	0.00693481	0.854701	0.0555115	0.022356	0.00634518	0.641221	0.39818	0.906897	0.888366	0.81982	0.912023	0.87931	0.00794552	0.974359	0.488789	0.770774	0.909091	0.0165289	0.0124908	0.00865801	0.0263631	0.507538	0.9701	0.808772	0.898734	0.0011236	0.868644	0.447293	0.726744	0.776978	0.969466	0.00450225	0.327844	0.00380952	0.935897	0.430868	0.00473934	0.452316	0.902256	0.00268817	0.00408998	0.00536769	0.00407978	0.00632911	0	0.00215983	0.00285307	0.00645161	0.0214592	0.786441	0.00291121	0.00618982	0.00552486	0.00396301	0.926606	0.00241546	0.00515464	0.661972	0.0411622	0.608772	0.733333	0.759434	0.00607533	0.56746	0.00894188	0.00591716	0.00103199	0.957854	0.00219941	0.00430828	0.972028	0.00712251	0.973333	0.00288184	0.00340909	0.267303	0.00274574	0.0121673	0.0020429	0.879487	0.904646	0.00430849	0.915531	0.186944	0.00637755	0.00390244	0.00422654	0.00917431	0.00554939	0	0.0721885	0.00509987	0.00826446	0.738372	0.0408163	0.0101394	0	0	0.84322	0.758315	0.820755	0.911616	0.946237	0.89932	0.0157952	0.00511727	0.946309	0.932021	0.0208068	0.121841	0.301839	0.0156863	0.0166359	0.00811688	0.0280549	0.00994318	0.00780031	0.00537634	0.010514	0.00374883	0.00603622	0.802817	0.00429492	0.00472103	0.00288351	0.910204	0.901818	0.635568	0.00431034	0.00610501	0.00355872	0.028692	0.80438	0.880924	0.904762	0.00713606	0.00825397	0.00784929	0.00915751	0.00523865	0.00574383	0.00460299	0.00519818	0.00769231	0.0379278	0.928962	0.881356	0.851273	0.784165	0.922302	0.938245	0.953623	0.894334	0.0845771	0.00495704	0.00331492	0.0952813	0.881549	0.00179533	0.882828	0.00255537	0.937282	0.969697	0.643902	0.922414	0.00595511	0.00827423	0.00642202	0.00679887	0.0121212	0.0923695	0.636463	0.00800582	0.929688	0.846626	0.00567376	0	0.00132802	0.00244051	0.798343	0.936471	0.00517911	0	0.785714	0.904844	0.167421	0.850318	0.0095057	0.960278	0.113445	0.97094	0.907363	0.863861	0.128617	0.134948	0.880851	0.888158	0.119149	0.00483092	0.936	0.65368	0.904206	0.324324	0.685547	0.930159	0.0058873	0.847826	0.108377	0.751453	0.845679	0.75	0.00423729	0.854054	0.114943	0.159064	0.788	0.873126	0.038961	0.0215054	0.853503	0.214542	0.0080429	0.0982659	0.851613	0.870833	0.942446	0.00628931	0.00611354	0.00342759	0.00735294	0.00227998	0.00514933	0.00460829	0.130874	0.515152	0.729167	0.0199386	0.0178625	0.00468019	0.213759	0.685577	0.126967	0.226794	0.00181984	0.00405954	0.0725806	0.00589623	0.00593472	0.00450113	0.0104167	0.0783133	0.522936	0.00966962	0.0765766	0.189135	0.00291545	0.280822	0.343137	0.673198	0.00289495	0.00561798	0.0169811	0.0035524	0.0303824	0.149341	0.88755	0.675393	0	0.00392927	0.00653595	0.00759494	0.87612	0.887244	0.870968	0.792079	0.669884	0.00504071	0.00175234	0.864979	0.881623	0.525798	0.00411523	0.0127389	0.0223979	0.00629723	0.00465694	0.880597	0.00604767	0.00145773	0.908297	0.867647	0.357843	0.0189215	0.0135406	0.36346	0.408301	0.0127427	0.0539846	0.144	0.00348259	0.00228659	0.544916	0.735178	0.750973	0.327504	0.00501596	0.866883	0.917695	0.00558971	0.0223368	0.0175277	0.846875	0.47076	0.00347464	0.00512164	0.0102477	0.030572	0.00790514	0.838462	0.374302	0.00716846	0.000784314	0	0.00164204	0.0329949	0.00515947	0	0.00895141	0.00481541	0.0119572	0.0106848	0.00878816	0.246843	0.00534759	0.298898	0.00980392	0.00682594	0.00898588	0.552083	0.41804	0.00719424	0.00885878	0.00320924	0.0425638	0.297132	0.885496	0.753756	0.76749	0.0252738	0.0092947	0.00673401	0.00410509	0.00311526	0.00446429	0.00919732	0.017094	0.911422	0.881356	0.864865	0.00601504	0.0749782	0.00775194	0.1	0.0263158	0.045977	0.960827	0.840764	0.00429799	0.00315623	0.705882	0.63246	0.00465839	0	0.626168	0.84434	0.00596701	0.00843373	0.00818331	0.00563154	0.0266497	0.00560224	0.00612089	0.0015528	0.00421941	0.00404858	0.00255973	0.00460829	0.0031348	0.673333	0.0055991	0.0037594	0.00303162	0.00334029	0.507937	0.00654308	0.037037	0.873494	0.86747	0.00334001	0.00742312	0.00464396	0.956938	0.27225	0.00598802	0	0.00295159	0.905963	0.961538	0.782178	0.925887	0.866667	0.00253165	0.212286	0.821721	0.190504	0.331947	0.0170543	0.118876	0	0.181108	0.412204	0.421053	0.00142755	0.0048913	0.026455	0.941343	0.785047	0.947115	0.907692	0.802667	0.803738	0.00899382	0.00310559	0.00566572	0.00619195	0.178251	0.886364	0.912371	0.551913	0.949223	0.0283505	0.00731452	0	0.400648	0.0247593	0.767347	0.67713	0.00919305	0.934783	0.00917431	0.00788481	0.00531067	0.00710109	0.784615	0.919282	0.0047259	0.00845666	0.0873206	0.0030349	0.00293255	0.00300451	0.00565308	0.011976	0.00492264	0.00534283	0.015748	0.00255102	0.00406354	0.00219298	0.00481696	0.0061792	0.00715884	0.239006	0.012352	0.0165496	0.0486322	0.0237624	0.00412882	0.821317	0.0242634	0.0264055	0.140363	0.237838	0.0556328	0.00634417	0	0.00701754	0.00304083	0.646388	0.0109961	0.0896552	0.89628	0.00553097	0.867188	0.107632	0.502146	0.508772	0.00405405	0.00701754	0.0262123	0.0783453	0.114011	0.868687	0.00392157	0.00347423	0.860215	0.925424	0.00392707	0.00558659	0.00584795	0.0038059	0.00374813	0.00578035	0.00261097	0.0084507	0.894244	0.00656969	0.00581395	0.0834951	0.0042061	0.00813008	0.0210305	0.568548	0.50854	0.865385	0.0041806	0.00811542	0.00331126	0	0.00160643	0.00632244	0.839604	0.913553	0.756944	0.00536193	0.00609343	0.0045045	0.0337079	0.00636605	0.00261438	0.0307692	0.0170334	0.0460081	0.553879	0.465213	0.6	0.00526316	0.00666667	0	0.00534045	0.00511509	0.00350058	0.00153139	0.00409836	0.00469925	0.00762527	0.0070028	0	0.0147541	0.889915	0.857459	0.0118233	0.00554631	0.0042508	0.930041	0.0077821	0.0130409	0.0081663	0.00410959	0.842615	0.628499	0.00557325	0.788321	0.00657109	0.780384	0.88757	0.893035	0.00425985	0.0200869	0.936508	0.960159	0.910959	0.00226672	0.00851789	0.926437	0	0.969957	0.948875	0.944444	0	0.0376569	0.794872	0.945539	0.00308642	0.880368	0.910781	0.871681	0.926737	0.942731	0.00545302	0.00945626	0.00503681	0.197456	0.109738	0.0267176	0.00455927	0.00119617	0	0.00509771	0.971154	0.867647	0.0482375	0.809955	0.95524	0.924873	0.00472441	0.00595238	0.00522193	0.00470784	0.00944206	0.715232	0.959459	0.862595	0.853571	0.398473	0.0327273	0.353909	0.00315259	0.00653595	0.48927	0.320675	0.373626	0.0862745	0.586402	0.00655022	0.00328947	0.880083	0.839416	0.00347113	0.00451467	0.822727	0.915152	0.00479781	0.00622665	0.41492	0.261364	0.349798	0.458844	0.843081	0.912	0.894207	0.00493097	0.91565	0.428054	0.0621242	0.0120361	0.00923393	0.0217028	0.608511	0.779221	0.988971	0.904553	0.702466	0.266807	0.690815	0.704388	0.794872	0.813702	0.779249	0.879878	0.876623	0.316129	0.00714286	0.00665557	0.179715	0.895735	0.940789	0.00673968	0.00141443	0.00340136	0.0063762	0.0167131	0.0697425	0.900763	0.835404	0.845902	0.849206	0.50501	0.42328	0.877805	0.0232794	0.879845	0.00334868	0.00449944	0.618506	0.867704	0.503067	0.80117	0.00507901	0.679167	0.00273973	0.00542636	0.00387347	0.00479489	0.942308	0.00448766	0.00443038	0.081646	0	0.00787402	0.00480769	0.879781	0.454955	0.701754	0.0188679	0.403593	0.0092091	0.0331263	0.28777	0.901991	0.00259067	0.00306212	0.00454545	0.0200634	0.00726392	0.0108583	0.00392029	0.00757576	0	0.00495719	0.926874	0.908832	0.908445	0.00767263	0.00418911	0.00428266	0.812658	0.90566	0.862069	0.00451807	0.000946074	0.00357143	0.00451977	0.829365	0.00276052	0.158981	0.00160514	0.0444965	0.00663717	0.903183	0.104704	0.962406	0.882494	0.799097	0.634181	0.862745	0.796029	0.80622	0.734918	0.0034965	0.844523	0.208931	0.00316885	0.255765	0.00542005	0.789091	0.439199	0.0184578	0.00666667	0.877287	0.0848249	0.827703	0.00249688	0.00371747	0.780453	0.0125	0.00729927	0.00319489	0.00359712	0.0606061	0.00983607	0.00290023	0.00380952	0.00550711	0.0100559	0.866953	0.00307692	0.00497252	0.00168067	0.012963	0	0.00344709	0.00598086	0.785124	0.819672	0.854749	0.0075365	0.00419367	0	0.0117302	0.766106	0.863902	0.0454545	0.936	0.815498	0.00524246	0.515663	0.00610288	0	0.00409277	0.742479	0.00250417	0.00347826	0.914116	0.826178	0.174312	0.97992	0.78022	0.928177	0.50434	0.641569	0.852691	0.678261	0.885309	0.135065	0.32503	0.0273973	0.42069	0.00379507	0.00179104	0.00492611	0.0149961	0.00406918	0.00907441	0.00732869	0.0388828	0.00411523	0.00412939	0.0816568	0.0105949	0.134	0.0195122	0.0164024	0.755459	0.071775	0.923781	0.946943	0.906561	0.0210773	0.0351231	0.88	0.899441	0.00512164	0.00305998	0.00385505	0.00189994	0	0.00532319	0.0021978	0.0107672	0	0.0730435	0.842803	0.00209644	0.0379147	0.103818	0.0463038	0.130233	0.133065	0.375387	0.00452899	0.00718954	0.00484653	0.484536	0.432258	0.409382	0.262791	0.371901	0.00809352	0.287537	0.0646003	0.0206306	0.0106338	0.0146765	0.442142	0.532258	0.161592	0.536559	0.00587803	0.00918836	0.0112649	0.0323944	0.04	0.0576541	0.367627	0.00380807	0.00403226	0.407045	0.212312	0.758197	0.00308404	0.0151878	0.0252561	0.327801	0.00496141	0.787149	0.525748	0.00554017	0.00667557	0.624035	0.00628931	0.339191	0.504655	0.286667	0.294553	0.0158187	0.136774	0.00390117	0.00443568	0.00302115	0.0075188	0.00298686	0.00542741	0.903427	0.907303	0.646154	0.308108	0.167464	0.364452	0.060241	0.0235988	0.00234467	0.00408497	0.00171821	0.00439754	0.00445104	0.00384615	0.00169062	0.630952	0.00666032	0.00489274	0.0103806	0.00575374	0.003517	0.00498339	0.00381825	0.00523865	0.00341006	0.0038835	0.0245555	0.00603318	0.00283286	0.0053135	0.00290698	0.00387097	0.00220264	0.0020979	0.00590624	0.00495049	0.00212314	0.00574053	0.00526316	0.00295159	0.947917	0.00455927	0.0515464	0.0152284	0.694763	0.734633	0.0056701	0.038943	0.00505306	0.0107226	0.00127714	0.840625	0.86645	0.00274424	0	0.0155039	0.00550964	0.00558659	0.183242	0.00439297	0.176567	0.0358527	0.0797366	0.0273415	0.131624	0.00675105	0.00956938	0.00512582	0.00510725	0.00419287	0.0128755	0.00720721	0.00428659	0.00478821	0.00537634	0.145115	0.0649547	0.0058651	0.00193424	0.00939261	0.00790514	0.00458716	0.0589681	0.730183	0.660465	0.846774	0.00665054	0.00428922	0.00435256	0.00409357	0.00508721	0.00842697	0.011276	0.00787402	0	0.00504767	0.394649	0.405714	0.00243605	0.977679	0.00223714	0.00966325	0.825581	0.931142	0.00315457	0.00682594	0.00438917	0.905908	0.00557103	0.781513	0.00349243	0.867403	0.593097	0.0481928	0.244418	0.417582	0.585526	0.623782	0.270972	0.266462	0.389094	0.285714	0.240181	0.155294	0.123552	0.17161	0.128392	0.00482509	0.00508475	0.00328947	0.00715421	0	0.147059	0.137175	0.00382328	0.00714678	0.00537634	0.00527812	0.003125	0.0056444	0.0211123	0	0.00632911	0.764168	0.00196367	0.0101493	0.844246	0.875312	0.00355872	0.00375704	0.555267	0.311688	0.0317919	0.005345	0.0342316	0.0126582	0.00725953	0.814783	0.664251	0.81672	0.00518433	0.00480769	0.00488486	0.31665	0.735385	0.717694	0.540268	0.113703	0.376465	0.202166	0.188051	0.454762	0.0883864	0.809302	0.711482	0.136157	0.00829876	0.00600601	0.00443568	0.00590804	0.00454545	0.807229	0.0438111	0.0465793	0.0124481	0.638209	0.156284	0.0100446	0.129032	0.00768386	0.00682773	0.000990099	0.00342466	0.00212917	0.953731	0.308511	0.780645	0	0.0635816	0.0119536	0.892857	0.0439319	0.00711238	0.00928168	0.0111111	0.00361011	0.760127	0.00410771	0.0233702	0.00565428	0.00666667	0.0232713	0.839667	0.868421	0.00387898	0.00893427	0.00905797	0.00514139	0.00318066	0.00438917	0.865457	0.914019	0.927007	0.645291	0.772358	0.00291181	0.00519331	0.00403226	0.0271817	0.825558	0.874923	0.304819	0.0249554	0.969072	0.0170488	0.00720072	0.925373	0.921963	0.928571	0.896797	0.910814	0.694352	0.117602	0	0.00265957	0.685897	0.00341103	0.00628366	0.0120482	0.919298	0.00551978	0.00525526	0.0053267	0.00596878	0.00517598	0.932039	0.920635	0.00611354	0.00433651	0.00199005	0	0.00985222	0.81448	0.93758	0.00936599	0.123134	0.954545	0.0134025	0.00440044	0.00483092	0.00268405	0.934066	0.0066313	0.94709	0.0988764	0.0222325	0.00344037	0.0510638	0.911392	0.74359	0.00578549	0.183007	0.746835	0.738872	0.922481	0.244813	0.954306	0.961603	0.00570776	0.0025	0.00621891	0.179272	0.900901	0	0.00372093	0.062028	0.925685	0.94893	0.903247	0.925607	0.573944	0.0202532	0.0181818	0.00460829	0.00485223	0.00817439	0.87069	0.652893	0.482963	0.0148662	0.224771	0.762162	0.234094	0.00740741	0.00535396	0.00688299	0.00452489	0.00223464	0.00544323	0.0361111	0.00866551	0.00352941	0.00205479	0.0210356	0.00390625	0.011583	0.92381	0.892857	0.0151515	0.314351	0.921405	0.330882	0.668414	0.0974026	0.0854701	0.261905	0.636482	0.287433	0.438784	0.0639731	0.456578	0.62279	0.413133	0.0759007	0.269646	0.918814	0.00775194	0.901338	0.781366	0.795918	0.780303	0.0590278	0.0072845	0.00151976	0.56611	0.00842105	0.00501672	0.00262329	0.00425351	0.952489	0.701511	0	0.714286	0.00442696	0.00677507	0.456311	0.00791557	0.00531444	0.00530303	0.192308	0.357016	0.00893997	0.828924	0.0030303	0	0.816456	0.00672043	0.00518379	0.00416378	0.00503356	0.552941	0.291703	0.0556447	0.107044	0.821012	0.785513	0.821791	0.0549451	0.00827636	0.00300601	0.00477327	0.964516	0.0284238	0.0144617	0.0043592	0.00231571	0.00632911	0	0.327869	0.00539195	0.00285103	0.00426439	0.0103542	0.00440252	0.00380228	0.00214362	0.0600145	0.168539	0.00654664	0.00403063	0.00392773	0.00335852	0.563003	0.392446	0.00177936	0.344937	0.903553	0.900383	0.941634	0.927835	0.621681	0.478953	0.899557	0.776923	0.00566751	0.241176	0.00771056	0	0.723214	0.836364	0.752381	0.852679	0.775076	0.00740741	0.82699	0.588957	0.13804	0.703947	0.011535	0.887714	0.514943	0.866499	0.959064	0.00894632	0.22488	0.0424886	0.0211132	0.0422044	0.0136437	0.00645856	0.00283768	0.0127877	0.00393701	0.00473186	0	0.768421	0.077381	0.614706	0.225377	0.00169779	0.747588	0.00422476	0.00612557	0.942029	0.00176678	0.00366109	0.00533981	0.834528	0.00614754	0.0026362	0.00296033	0.00341297	0.0176991	0.00231405	0.00714286	0.837349	0.565891	0.787097	0.65016	0.875676	0.00518135	0.0794045	0.00382409	0.0021692	0.0049776	0.00504686	0.00461812	0.00391389	0.00533333	0.902299	0.917127	0.884354	0.00331911	0.00644122	0.631902	0.776931	0.916828	0.457352	0.0327273	0.00877193	0.00574713	0.0192188	0.00513406	0.940931	0.939544	0.0386029	0.0191571	0.00684932	0.842857	0.868633	0.933514	0.938462	0.719192	0.935065	0.876344	0.0695187	0.0063234	0.96875	0.00498657	0.849462	0.003003	0.00932203	0.0225694	0.0170455	0.81659	0.896686	0.0041425	0.729839	0.694737	0.00482426	0.0192719	0.00534442	0.00559354	0.00582242	0	0.106838	0.0230415	0.925558	0.834592	0.91519	0.911846	0.922066	0.70625	0.935065	0.0280899	0.0868461	0.00315457	0.785714	0.00443191	0.0065407	0.924479	0.929745	0.912347	0.839311	0.948661	0.810241	0.933579	0.941818	0.83101	0.890152	0.970175	0.878116	0.934891	0.228972	0.154229	0.0521042	0.94704	0.487145	0.00569801	0.00835821	0.00422297	0.391753	0.00701139	0.012987	0.768571	0.00992556	0.0191205	0.56044	0.788206	0.138496	0.823285	0.852814	0.0915834	0.486898	0.853397	0.380795	0.933066	0.930168	0.783333	0.802198	0.875	0.130045	0.892857	0.836364	0.00473934	0.00373134	0.761468	0.747706	0.446839	0.705686	0.781609	0.0169819	0.00217391	0.785714	0.919571	0.633929	0.945674	0.868421	0.100281	0.61396	0.00353607	0.103261	0.91746	0.688372	0.874251	0.854667	0.935561	0.902632	0.00596659	0.890547	0.870293	0.707317	0.869688	0.384615	0.330144	0.515152	0.00668449	0.00397351	0.0523256	0.654839	0.669903	0.869099	0.854115	0.854545	0.901639	0.908537	0.941558	0.591422	0.713687	0.888554	0.956175	0.16	0.00464636	0.875	0.839655	0.3083	0.766667	0.344	0.786942	0.87541	0.351852	0.00394089	0.828521	0.929392	0.670319	0.0424891	0.0134576	0.903553	0.824818	0.908397	0.781377	0.714286	0.855263	0.798283	0.782456	0.0546053	0.679688	0.910072	0.247423	0.419192	0.95119	0.951548	0.937412	0.92315	0.0367454	0.92562	0.0573248	0.716216	0.956522	0.00392157	0.305955	0.00676285	0.0402477	0.00189934	0.0071066	0.00377358	0.0181818	0.771536	0.710396	0.823232	0.921811	0.558304	0.319865	0.900474	0.888889	0.00226586	0.526403	0.66129	0.675497	0.920684	0.021978	0.699029	0.871287	0.881137	0.705357	0.773333	0.726804	0.133495	0.732625	0.0113101	0.922342	0.830252	0.306569	0.410448	0.743655	0.807692	0.918317	0.94382	0.105556	0.93125	0.84375	0.882023	0.140502	0.755474	0.874444	0.890351	0.901948	0.943396	0.71374	0.94132	0.00325733	0.960123	0.783228	0.816212	0.884058	0.572903	0.807004	0.98374	0.510504	0.863636	0.311905	0.679598	0.910328	0.804617	0.239708	0.020316	0.0572139	0.845863	0.923156	0.0786517	0.0563063	0.802048	0.325523	0.514768	0.883534	0.0633484	0.709072	0.555798	0.733547	0.350877	0.566667	0.0911628	0.698448	0.256198	0.3	0.604779	0.49668	0.761737	0.708434	0.708955	0.665222	0.747218	0.00370828	0.722727	0.565993	0.598592	0.387077	0.511036	0.506452	0.665574	0.767442	0.46595	0.526382	0.638743	0.605911	0.795345	0.891585	0.825229	0.664122	0.811398	0.766082	0.778755	0.877064	0.749245	0.951066	0.752525	0.546914	0.552632	0.913669	0.853535	0.679487	0.822464	0.715517	0.796247	0.702222	0.00196078	0	0.770186	0.544061	0.679443	0.864608	0.742765	0.809342	0.920354	0.775578	0.00556962	0.822034	0.621076	0.7625	0.911585	0.0704376	0.0884758	0.858456	0.924845	0.468966	0.924975	0.00339147	0.797357	0.654412	0.873333	0.00402091	0.85119	0.705471	0.905965	0.917619	0.945087	0.841202	0.799257	0.846422	0.953162	0.0073501	0.119171	0.834337	0.14386	0.85908	0.894292	0.0116448	0.437042	0.869565	0.940298	0.833333	0.896147	0.899598	0.378486	0.0614203	0.0060423	0.0434783	0.00491669	0.00390625	0	0.970443	0.47861	0.520563	0.91143	0.901526	0.152672	0.0555556	0.00388853	0.00629426	0.854167	0.935252	0.882775	0.878763	0.00671141	0.118644	0.722772	0.667668	0.158752	0.730366	0.834532	0.735294	0.952663	0.896774	0.004	0.00800582	0.925683	0.900826	0.878713	0.804598	0.00452489	0.00379267	0.978769	0.0435459	0.927308	0.870786	0.0696446	0.077645	0.679322	0.88254	0.925556	0	0.947826	0.9684	0.0167742	0.00558659	0.611111	0.685535	0.003003	0.0085034	0.858209	0.00547445	0.933333	0.827381	0.909548	0.782609	0.640227	0.91014	0.833333	0.936508	0.60989	0.970874	0.885321	0.875	0.778535	0.00654022	0.145733	0.894737	0.612903	0.910211	0.940323	0.824268	0.920673	0.00218023	0.397953	0.723834	0.939502	0.86201	0.94	0.948936	0.0153233	0.00373134	0.0695652	0.0204197	0.00353714	0.00741898	0.295706	0.113508	0.00501253	0.0181966	0.0154525	0.0790155	0.0825806	0.75405	0.102884	0.952632	0.868984	0.0256892	0.726257	0.005386	0.723529	0.349349	0.00443853	0.108607	0.00631681	0.00354296	0.843988	0.870504	0.712205	0.92836	0.954082	0.818308	0.591195	0.502024	0.0309278	0.753127	0.719178	0.738351	0.00246914	0.293522	0.0168919	0.770968	0.661648	0.574282	0.758514	0.521108	0.300129	0.293258	0.465374	0.44723	0.846819	0.791209	0.794152	0.0738434	0.44858	0.565646	0.704865	0.635556	0.6149	0.473054	0.604938	0.357542	0.0103056	0	0.486188	0.931727	0.616094	0.571017	0.4375	0.874494	0.0096432	0.564184	0.824713	0.0074983	0.532625	0.655381	0.011236	0.788462	0.704871	0.724138	0.594687	0.663781	0.286096	0.445748	0.318649	0.474359	0.48982	0.677074	0.434555	0.705521	0.320716	0.731121	0.155391	0.409487	0.112565	0.757576	0.167804	0.0577778	0.828767	0.00196464	0.765854	0.879919	0.938343	0.801105	0.799035	0.811483	0.270889	0.753002	0.717224	0.0534008	0.125731	0.0022818	0.902778	0.894118	0.908688	0.910615	0.795851	0.78183	0.905346	0.831461	0.638009	0.874877	0.786127	0.822145	0.614387	0.474178	0.386497	0.782577	0.768836	0.672875	0.855238	0.746479	0.878558	0.811178	0.695724	0.739617	0.129241	0.173857	0.1171	0.900901	0.361538	0.895738	0.0524194	0.677723	0.87037	0.844961	0.617089	0.0733083	0.466216	0.892226	0.793706	0.886808	0.72018	0.802805	0.00543478	0.742567	0.822096	0.175521	0.647146	0.840641	0.816158	0.829251	0.451493	0.759044	0.428775	0.151196	0.00673401	0.378505	0	0.110339	0.191532	0.0140693	0.00738751	0.0479651	0.44511	0.00821596	0.0159151	0.00796359	0.878312	0.915579	0.538095	0.71179	0.588889	0	0.0114263	0.133929	0.870509	0.861272	0.763393	0.00403226	0.665451	0.78744	0.663866	0.228446	0.321429	0.927259	0.761589	0.0896739	0.404082	0.885	0.871089	0.23765	0.813333	0.559692	0.918182	0.880208	0.838384	0.68064	0.82181	0.0825806	0.79098	0.813793	0.620339	0.847926	0.861721	0.838074	0.897815	0.881104	0.821074	0.908094	0.00456621	0.0933333	0.497436	0.548571	0.871134	0.102083	0.85	0.00469283	0.533333	0.578378	0.0146361	0.0596206	0.196078	0	0.951952	0.056338	0.00648649	0.0423149	0.886962	0.691667	0.749861	0.894209	0.00317604	0.777778	0.772227	0.316901	0.0131363	0.00565398	0.882591	0.125567	0.00964785	0.895722	0.331707	0.72459	0.00570885	0.450617	0.845614	0.0029661	0.00601052	0.055607	0.125561	0.838565	0.87055	0.848401	0.819709	0.715517	0.69986	0.00360721	0.378277	0.755682	0.655236	0.490323	0.821138	0.0214116	0.00514874	0.0816901	0.751553	0.506329	0.614286	0.922201	0.0244399	0.919069	0.59542	0.0262626	0.00322581	0.00331548	0.00385728	0.0559676	0.0752454	0.918033	0.860155	0.755725	0.58707	0.106154	0.00541516	0.0110677	0.00440771	0.00620292	0.00495322	0.817143	0.251621	0.0147275	0.00475737	0.930041	0.859459	0.154622	0.0473441	0.478702	0.0715397	0.133803	0.764657	0.757576	0.880208	0.833333	0.912099	0.818898	0.0142959	0.893733	0.891997	0.814549	0.866906	0.591463	0.805591	0.798561	0.385742	0.475146	0.897938	0.613426	0.596583	0.842538	0.835443	0.927869	0.837662	0.70303	0.735808	0.829268	0.862275	0.65704	0.26971	0.841004	0.883346	0.887435	0.883002	0.913043	0.870307	0.4442	0.90407	0.691176	0.682	0.948097	0.0761671	0.938486	0.937669	0.0489221	0.0148741	0.884146	0.626984	0.932039	0.0233196	0.3	0.82716	0.870504	0.631285	0.74184	0.876471	0.937198	0.575758	0.951872	0.303324	0.92623	0.273438	0.190083	0.924107	0.00521173	0.852518	0.0922509	0.638923	0.289773	0.327286	0.0338279	0.0282005	0.0360656	0.403581	0.676671	0.137222	0.205016	0.258523	0.485149	0.542553	0.763967	0.0669746	0.888325	0.79926	0.817563	0.672043	0.933962	0.796143	0.61039	0.754286	0.67341	0.756483	0.593651	0.060241	0.48	0.754405	0.899281	0.898039	0.87172	0.818653	0.658996	0.203237	0.590872	0.619919	0.68599	0.753922	0.642857	0.412564	0.819263	0.761719	0.670418	0.744898	0.648917	0.794007	0.448778	0.800493	0.774048	0.581492	0.446131	0.864286	0.782178	0.871099	0.597671	0.765886	0.209983	0.763547	0.810811	0.792661	0.370732	0.846823	0.792308	0.675676	0.925532	0.879493	0.0432645	0.907455	0.320109	0.955614	0.556391	0.129073	0.0105263	0.128387	0.915691	0.906354	0.92043	0	0.00938086	0.0418672	0.145985	0.0267459	0.0228571	0.0608828	0.356643	0	0.0301205	0.00846113	0.00748417	0.00789266	0.00728597	0.00412655	0	0.912199	0.214626	0.00624025	0.680851	0.916512	0.903606	0.0597826	0.0192077	0.693772	0.822647	0.464789	0.88255	0.486532	0.0201271	0.439825	0.92776	0.964029	0.194611	0	0.00410509	0.478469	0.723684	0.879808	0.0925267	0.165138	0.711111	0.164271	0.625984	0.21447	0.462592	0.070922	0.197324	0.0811836	0.770186	0.666667	0.705435	0.471264	0.511421	0.0372671	0.118881	0.0608553	0.00250376	0.00569106	0.256329	0.539877	0.698113	0.00398804	0.00652985	0.00112613	0.0240275	0.0201932	0.00511509	0.00242277	0.324852	0.360271	0.26523	0.449189	0.242321	0.284043	0.796196	0.683502	0.86526	0.804982	0.143177	0.900763	0.952802	0.880072	0.379464	0.940367	0.780947	0.825188	0.0154799	0.0338524	0.664032	0.913758	0.971888	0.944596	0.844567	0.894541	0.948052	0.767196	0.882353	0.799794	0.237013	0.421488	0	0.00905563	0.520949	0.964126	0.922159	0.852792	0.915094	0.819444	0.00657895	0.00556586	0.872449	0.887409	0.782446	0.921622	0.881579	0.95641	0.91994	0.320225	0.929461	0.93617	0.945687	0.93719	0.916667	0.924847	0.00507872	0.00527705	0.916667	0.897361	0.937402	0.897656	0.917476	0.94832	0.961706	0.013347	0.922481	0.905983	0.950746	0.629723	0.945545	0.895248	0.885057	0.895954	0.782609	0.548611	0.892035	0.886792	0.874541	0.79085	0.930743	0.852381	0.883333	0.800643	0.680581	0.590164	0.620275	0.814371	0.859519	0.899554	0.90099	0.735632	0	0.713781	0.694286	0.718848	0.923077	0.913753	0.575691	0.917258	0.816568	0.905637	0.82906	0.77373	0.671875	0.0282353	0.0952381	0.671875	0.881561	0.00459137	0.023166	0.00508044	0.747764	0.0506329	0.766332	0.758533	0.618806	0.00529265	0.645511	0.462025	0.551051	0.766571	0.876344	0.842697	0.218605	0.501812	0.815068	0.932	0.886686	0.0153593	0.00681597	0.948718	0.928144	0.894444	0.0039267	0.831206	0.705418	0.837123	0.91995	0.00391134	0.0112782	0.85	0.00372787	0.797927	0.864686	0.819328	0.920991	0.906752	0.00542299	0.00680272	0.73795	0.948718	0.141618	0.0188679	0.85403	0.928889	0.732301	0.0853816	0.879852	0.898618	0.84472	0.925987	0.00668648	0.879828	0.102389	0.232614	0.829493	0.922481	0.939736	0.823932	0.341847	0.498013	0.459644	0.572308	0.798206	0.225806	0.76701	0.906077	0.756614	0.814672	0.735678	0.856287	0.82197	0.508557	0.00787402	0.772846	0.0676417	0.0111465	0.838095	0.0403433	0.838509	0.4	0.934919	0.860759	0.814701	0.907895	0.818273	0.951219	0.8	0.533923	0.891089	0.79633	0.894737	0.69103	0.00353826	0.017094	0.930348	0.818493	0.00306513	0.004158	0.835696	0.646302	0.933333	0.235249	0.160211	0.31738	0.792553	0.837838	0.951049	0.943925	0.916667	0.911765	0.288136	0.768362	0.00537634	0.00509338	0.00434783	0.00612557	0.00336323	0.0026738	0.924107	0.907652	0.925373	0.0580111	0.00235294	0.933962	0.00331126	0.31864	0.909091	0.553672	0.43299	0.0034642	0.931655	0.549327	0.846808	0.941634	0.86964	0.915767	0.00487013	0.124611	0.00679852	0.730564	0.879377	0.858896	0.190955	0.00850547	0.00592541	0.000552792	0.00389538	0.00502216	0.0127389	0.0100792	0.363354	0.0934959	0.00283286	0.00548948	0.00402576	0.00833333	0.440953	0.876838	0.895735	0.191713	0	0.722458	0.866109	0.276042	0.309948	0.248968	0.0989527	0.00507614	0.864615	0.885526	0.745975	0.856214	0.850714	0.358491	0.523494	0.819488	0.907631	0.93956	0.80756	0.330658	0.0704762	0.817427	0.00666667	0	0.763407	0.792883	0.00526712	0.634146	0.940678	0.00586354	0.00668151	0.688985	0.896205	0.00699301	0.0862069	0	0.788732	0.846154	0.483696	0.943489	0.783486	0.00332226	0.00554871	0.00229095	0.0069808	0.00239521	0.561033	0.900585	0.715302	0.035288	0.8	0.838996	0.807692	0.619469	0.570755	0.00235571	0.0164684	0.00886918	0.00258844	0.379888	0.29424	0.192661	0.915205	0.472946	0.00671463	0.966627	0.910714	0.899329	0.0510753	0.894737	0.827586	0.00541377	0.0102828	0.0599455	0.769231	0.835017	0.820652	0.968116	0.00326797	0	0.832599	0.00513514	0.608511	0.00787402	0.00233427	0.00640279	0.00236407	0.00496524	0.808511	0.00619718	0.00428397	0.00556328	0.941399	0.951417	0.866237	0.00452489	0.00404858	0.552941	0.604878	0.839576	0.956098	0.00980898	0.0631068	0.506438	0.812308	0.0815476	0.0924631	0.0642336	0.225948	0.875661	0.785134	0.00790514	0.0544304	0.886154	0.140127	0.501534	0.483997	0.393678	0.399418	0.0268595	0.0974359	0.0793319	0.00547246	0.906716	0.9024	0.944444	0.643216	0.00697674	0.924051	0.830552	0.885906	0.874556	0.8	0.00270856	0.0138408	0.380306	1	0.922554	0.933731	0.257683	0.0435268	0.0485893	0.899297	0.901429	0.856238	0.822884	0.579229	0.897802	0.617647	0.838488	0.0563291	0.888889	0.810945	0.782609	0.461538	0.918239	0.823529	0.541176	0.00303951	0	0.137931	0.295019	0.74495	0.30916	0.533333	0.529954	0.394872	0.873711	0.128954	0.841432	0.0534125	0.532051	0.923913	0.948571	0.596234	0.890476	0.901176	0.00295159	0.896996	0.922078	0.831461	0.00589536	0.71634	0.755016	0.914842	0.00391389	0.72488	0.836364	0.896122	0.00351906	0.888147	0.789474	0.621359	0.861472	0.0120275	0.00348129	0.939394	0.95	0.905394	0.914803	0.944646	0.913043	0.00955414	0.0857967	0.0519143	0.00360144	0.151261	0.0111732	0.00348162	0.00130039	0.883562	0.3	0.740552	0.0165816	0.0172117	0.206533	0.730035	0.937269	0.342784	0.931373	0.922652	0.527273	0.0616438	0.0490196	0.0662651	0.00733753	0.00516944	0.00570342	0.576923	0.926856	0.941124	0.925926	0.912874	0.938448	0.00873362	0.0019216	0.00113766	0.00306748	0.00545256	0	0	0.877551	0.00337838	0.00665399	0.727149	0.307692	0.00590717	0.00426894	0.411333	0.0104058	0.0052381	0.0148423	0.679032	0.756786	0.750912	0.0186335	0.00445545	0.00379939	0	0.852334	0.0574489	0.174098	0.0666667	0.0657895	0.0799808	0.0267094	0.045156	0.0774411	0.571429	0.808511	0.00187617	0.00784929	0.657814	0.188003	0.259701	0.0881253	0.00646388	0.126829	0.732026	0.640394	0.851613	0.00587467	0.00127389	0.013986	0.00439078	0.816667	0.0664336	0.00229095	0.0708092	0.00360144	0.930233	0.800774	0.122713	0.797376	0.888889	0.679936	0.00591716	0.00429923	0.884774	0.891045	0.127291	0.941748	0.725207	0.0592402	0.53022	0.572707	0.0816327	0.00324149	0.00282486	0	0.00276817	0.00466926	0.00878477	0.0115979	0.00379096	0.00446828	0.917582	0.00324675	0.00474684	0.00960219	0.00459506	0.00421793	0.958702	0.15045	0.825472	0.880383	0.816777	0.183486	0.854369	0.888672	0.00645161	0.00412306	0.00611621	0.00220264	0.00271186	0.00448431	0.00361011	0	0.00339239	0.00568928	0.00212766	0.00522565	0.070028	0.854415	0.947059	0.00323625	0.00285442	0.00342231	0.00383632	0.847059	0.826023	0.533528	0.706546	0.780186	0.957447	0.0287474	0.340824	0.402344	0	0.278846	0.913043	0.575342	0.915112	0.825503	0.896175	0.902724	0.716578	0.863636	0	0.00912409	0.948276	0.924242	0.0186722	0.965753	0.875445	0.854167	0.467372	0.00385852	0.00739098	0.932773	0.759494	0	0.00521739	0.0105263	0.886826	0.963855	0.824	0.857143	0.00495663	0	0.856376	0.00998004	0.00693642	0.0047749	0.00693703	0.00993789	0.0031746	0.00719424	0.00125	0	0.00508647	0.0042709	0.508982	0.000629327	0.00353357	0.917874	0.0063322	0.0164057	0.568182	0.0064905	0.0311372	0.0564726	0.383372	0.00434075	0.902948	0.839486	0.891156	0.00413881	0.0566327	0.936416	0	0.00429185	0.00455235	0.0361414	0.0215747	0.00952737	0.00552486	0.00344037	0.00620155	0.872727	0.85762	0.950249	0.034	0.040744	0.176	0.312933	0.00243309	0.00378788	0.0845674	0.223262	0.28692	0.00844278	0.915033	0.0103042	0.422297	0.0605536	0.771111	0.00328947	0.00291545	0.00142045	0.00445104	0.00263852	0.00601685	0.714844	0.85259	0.81685	0.00700525	0.0034965	0.0151515	0.00541842	0.0136861	0.00560398	0.0216749	0.806011	0.692308	0.862857	0.783951	0.287028	0.00767414	0.032646	0.794118	0.00806452	0.0280488	0.72459	0.917219	0.0106222	0.033795	0.251351	0.0666328	0.10149	0.716553	0.953883	0.877551	0.00818554	0.00769231	0.0365854	0.00342231	0.721311	0.818182	0.00692042	0.0026178	0.634615	0.00896861	0.00162866	0.00362757	0.00718276	0.00394945	0.00325998	0.00356379	0.00441696	0.00436469	0.594315	0.0127085	0.00431034	0.00415973	0.00178571	0.0175342	0.947761	0.864228	0.892579	0.912698	0.109045	0.854592	0.684066	0.00438596	0.00749465	0.0797048	0.412876	0.116462	0.044375	0.134454	0.284264	0.00464499	0.0076864	0.00310559	0.00480307	0.0023511	0.00457571	0.0625	0.00737705	0.00277393	0.109661	0.616568	0.732899	0.905145	0.0047824	0.00636653	0.00746269	0.00356961	0.927655	0.543353	0.00625	0.941634	0.00816326	0.0339367	0.00520253	0.00679758	0.00695048	0.0565111	0.655098	0.851266	0.00280269	0.157609	0.811441	0.788009	0.664557	0.788889	0.436808	0.00208914	0.00208768	0.00385935	0	0.00252845	0.19889	0.00723982	0.00541605	0.89375	0.829146	0.0940133	0.16212	0.00386527	0.0820513	0.00696379	0.690608	0.00889968	0.00186047	0.710744	0.834081	0.927481	0.79803	0.65	0.669604	0.812883	0.604494	0.0015083	0.652463	0.168605	0.445946	0.864486	0.829412	0.726776	0.790123	0.847826	0.493976	0.647343	0.746412	0.67	0.66242	0.683168	0.0363636	0.486486	0.77886	0.742323	0.00666928	0.583691	0.0862069	0.00393529	0.00523952	0.966102	0.786127	0.842391	0.00485437	0	0.00371747	0.00677789	0.00388266	0.0194444	0.00798258	0.606498	0.00643777	0.00216826	0	0.004329	0.00399361	0.00664697	0.00588235	0.002331	0.584	0.956204	0.427729	0.131737	0.00585938	0.701049	0.763636	0.184746	0.754045	0.819277	0.0503445	0.526012	0.141969	0.00284414	0.643836	0.023622	0.453125	0.561462	0.00561798	0.058104	0.022646	0.00759219	0.0740338	0.0196007	0.124675	0.00460829	0.116959	0.00416667	0.00315457	0.00853485	0.0326797	0.0464345	0.00143885	0.0015674	0.751693	0.00371747	0.00434783	0.874603	0.443914	0.00487013	0.00376648	0.00495868	0.00464396	0.00502513	0.00865801	0.00409091	0	0.0026087	0.821277	0.287425	0.0751445	0.323136	0.358696	0.0167732	0.00377358	0.00248139	0.00686213	0.0030581	0.0104167	0.22	0.440575	0.518868	0.469816	0.562919	0.273273	0.00786026	0.0243902	0.00425532	0.00129366	0.255302	0.71967	0.962963	0.00312989	0.00736067	0.869048	0.0102041	0.0846024	0.41162	0.0100685	0.0130354	0.946597	0.734807	0.00613497	0.116711	0.0838979	0.273292	0.236351	0.205298	0.0268336	0.0134409	0	0.00380228	0.00235018	0.00366748	0.00628931	0.780105	0.72023	0.322034	0.0077187	0.035545	0.00750751	0.00586854	0.36566	0.00420926	0.0215054	0.028169	0.919854	0.90678	0.675084	0.843116	0.890127	0.666667	0.769556	0.673611	0.630193	0.828283	0.816377	0.907721	0.856965	0.158065	0.948276	0.024173	0.00527241	0.0117188	0.811765	0.0364773	0.0152381	0.228013	0.428571	0.796584	0.221519	0.0104932	0.00928074	0.00370566	0.00762195	0.882353	0.224076	0.00975081	0.904225	0.00775946	0.00707965	0.0158416	0.0305118	0.505944	0.601064	0.00743494	0.921225	0.0324544	0.0100756	0.00403045	0.00437637	0.860262	0.860972	0.967213	0.211135	0.00689061	0.792818	0.32763	0.731481	0.810552	0.827511	0.705263	0.0221459	0.0193237	0.245073	0.7264	0.598639	0.151359	0.756329	0.802005	0.18326	0.00673401	0.00497512	0.0233161	0.0147929	0.939286	0.0529848	0.00645161	0.914414	0.00688705	0.00268097	0.00910125	0.107784	0.00675219	0.859848	0.859736	0.840551	0.447368	0.895238	0.928105	0.916399	0.00362694	0.00576369	0.00458115	0.00387847	0.00546448	0.00302343	0.00165563	0.00744559	0.897638	0.399725	0.0171617	0.00982615	0.0320062	0.85172	0.0209324	0.00389864	0.0348624	0.00264201	0.962567	0.934307	0.00621118	0.00312411	0.0123839	0.778281	0.0413223	0.00270514	0.0214286	0.00609225	0.764331	0.917663	0.901361	0.138921	0.00420521	0.0933735	0.00750469	0.852241	0.218027	0.00863931	0	0.62533	0.913858	0.762963	0.854305	0.613744	0.00100705	0.00699301	0.0110041	0.00277998	0.00569569	0.898714	0.811828	0.903846	0.801149	0.75	0.785838	0.00330033	0.888889	0.463415	0.0295381	0.00597015	0.00235294	0.918831	0.00568182	0.835979	0.844995	0.91791	0.905424	0.00401606	0	0.763636	0.893528	0.0237226	0.408551	0.484029	0.00622837	0.00203252	0.00491159	0.00662252	0.00470865	0.00379107	0.0409392	0.00635786	0.00830565	0.702479	0.765328	0.0131313	0.00439635	0.00543725	0.00358423	0	0.00742706	0.0190114	0.911828	0.00917431	0.00488202	0.921162	0.891213	0.00438596	0.00723888	0.00291333	0.701835	0.0769231	0.709124	0.856354	0.392	0.00335821	0.0407674	0.00737463	0.00296736	0.00452489	0.00536193	0.509561	0.875622	0.947761	0.922509	0.012945	0.921502	0.825893	0.956693	0.944262	0.935252	0.864322	0.923174	0.96875	0.860125	0.918033	0.0034774	0.950355	0.028777	0.0221169	0.00399467	0.00330033	0.00473	0	0.791498	0.748663	0.985714	0.0894309	0.257732	0.00212766	0.920792	0.00298805	0.910569	0.0352941	0.0273141	0.895105	0.941176	0.771277	0.0027894	0.00322928	0.00392157	0.00681044	0.474349	0.00469885	0.0117484	0.00475867	0.950431	0.00294985	0.00786517	0.00224719	0.00181818	0	0.010453	0.00690335	0.00158228	0.00439367	0.00235294	0.812207	0.351759	0.700445	0.708609	0.759804	0.102837	0.0160772	0	0.680243	0.80678	0.00208623	0.0163934	0.0572538	0.0134771	0.302158	0.0331384	0.396887	0.555921	0.468278	0.389058	0.960736	0.00561798	0.00387597	0.00338491	0.00510378	0.00219178	0.00128205	0.00455235	0.00391236	0.00771456	0.0083682	0.0026584	0.0383333	0.78628	0.0472973	0.642857	0.00362131	0.271605	0.451351	0.56	0.690736	0.742954	0.734556	0.00898204	0.0151899	0.00823045	0.0443038	0.839669	0.00438837	0.00865052	0.00574713	0.672566	0.714286	0.775845	0.477477	0.00568182	0.951724	0.00592417	0.428218	0.2025	0.344828	0.484266	0.630252	0.893536	0.00664137	0.851852	0.00352526	0.10396	0.00418911	0.686207	0.104012	0.226257	0.547297	0.262103	0.00118483	0.00389755	0.828283	0.00686948	0.00379747	0	0.00390816	0.621245	0.604167	0.580392	0.820175	0.685714	0.0856292	0.00483559	0.00251151	0.00171821	0.01868	0.0120643	0.0364188	0.012012	0.0119048	0.464646	0.661247	0.922449	0.689855	0.0213178	0.807692	0.00445186	0.239437	0.962687	0.440374	0.47541	0.106479	0.029703	0.010846	0.0043802	0.00574713	0.00186393	0.004158	0.00723327	0	0.9375	0.9125	0.001999	0.00392157	0.00444939	0.00364015	0.00671423	0.00433526	0.00597015	0.00530035	0	0.552542	0.946602	0.720238	0.062963	0.888889	0.00414365	0.00414508	0.0615605	0.00481348	0.0451389	0.95189	0	0.00754148	0.915888	0.00248756	0.00701403	0.815934	0.0537313	0.25	0.65374	0.0216216	0.503394	0.00145033	0.00817996	0.968153	0.00718276	0.0018622	0.660985	0.0396825	0.0525701	0.00420168	0.00475543	0.00267738	0.0816327	0.704918	0.00395257	0.011583	0.00340136	0.0130719	0.626866	0.00197628	0.00881057	0.002886	0.0043956	0.00623053	0.125848	0.0254144	0.944444	0.91656	0.0548628	0.902098	0.535014	1	0.924242	0.00141643	0.00245298	0.00769231	0.00763359	0.00486618	0.804173	0.0767339	0.00358852	0.620219	0.828947	0.735211	0.0652591	0.0040107	0.0121131	0.0974275	0.0177419	0.00350723	0.448225	0.205421	0.00637349	0.00378788	0.448864	0.0040201	0.136364	0.334068	0.918301	0.00372439	0.810811	0.010008	0.00218955	0.00353774	0.0401929	0.00524828	0.301418	0.00250878	0.00527241	0.808656	0.00673149	0.00557414	0.938053	0.00295858	0.894118	0.931035	0.015807	0.00510204	0.00581395	0.00445434	0.00442968	0.00112867	0.00223214	0.900571	0.864481	0.8592	0.370455	0.00489853	0.00647249	0.0749354	0.00711382	0.00480192	0.860558	0.546219	0.00514139	0.0130776	0.00419463	0.00277469	0.00479124	0	0.00666667	0.00925926	0.910256	0.927536	0.914894	0.929412	0.940594	0.00373832	0.00731261	0.852564	0.776549	0.922601	0.894737	0.0189516	0.0125733	0.00497866	0.00532229	0.00531209	0.00680658	0.748452	0.87327	0.836579	0.722186	0.0483251	0.0325901	0.0176471	0.00492308	0.00544959	0.00458295	0.0842105	0.772727	0.00618982	0.00929839	0.00674663	0.002	0.00306044	0	0.920635	0.880531	0.934975	0.00737705	0.00395704	0.00485651	0.00834492	0.447189	0.74789	0.651327	0.831761	0.605263	0.00336417	0.00817996	0	0.00853728	0.00246508	0.0508108	0.004329	0.617605	0.701005	0.866667	0.72541	0.938739	0.803922	0.753846	0.655556	0.868132	0.805556	0.804688	0.00452489	0.545662	0.00558659	0.893519	0.00587829	0.112291	0.842105	0.655882	0.911672	0.806584	0.614754	0.540856	0.232026	0.767025	0.800338	0.0579065	0.00226159	0.837398	0.534247	0.312727	0.0648855	0.189427	0.0047619	0.00411039	0.0316832	0.815181	0.776596	0.00398724	0.00403633	0.00656168	0	0.543605	0.805031	0.196	0.0601415	0.0764144	0.114655	0.345367	0.158683	0.226079	0	0.277986	0.358852	0.122824	0.104668	0.00601422	0.0260291	0.844595	0.719187	0	0.0327727	0.175953	0.94375	0.269317	0.342163	0.770563	0.745283	0.855442	0.732203	0.858407	0.948187	0.751848	0.736477	0.618221	0.0559796	0.676056	0.958564	0.862319	0.905923	0.749226	0.95283	0.736301	0.816754	0.785953	0.0580218	0.07902	0.00410959	0.00585447	0.0128509	0.0214345	0.235564	0.00757576	0.490006	0.180995	0.844371	0.7851	0.0263158	0.00398406	0.0313589	0.686441	0.904924	0.878289	0.931429	0.868354	0.934844	0.84874	0.601942	0	0.891578	0.891041	0.920398	0.888	0.0544776	0.00297841	0.940252	0.922819	0.938776	0.714286	0.00766509	0.00634921	0.677871	0.00399709	0	0.912088	0.766537	0.784091	0.00587084	0.232236	0.376038	0.975758	0.657718	0.15216	0.0467572	0.0252918	0.236874	0.638655	0.220313	0.924731	0.922794	0.623239	0.0633484	0.80625	0.914013	0.956044	0.950311	0.00507614	0.00540541	0.645833	0.897738	0.911894	0.929487	0.125148	0.607261	0.882353	0.809783	0.13357	0.730303	0.381818	0.665644	0.800562	0.450704	0.697712	0.718062	0.870259	0.935748	0.250909	0.00473186	0.00890648	0.777096	0.634375	0.950617	0.18408	0.881041	0.0408163	0.868852	0.820144	0.678967	0.00701754	0.547414	0.682432	0.722222	0.746479	0.804878	0.855305	0.848485	0.939142	0.33463	0.0487106	0.00904977	0.863636	0.959016	0.886699	0.890887	0.011399	0.900474	0.889796	0.641509	0.832558	0.811659	0.831746	0.95297	0.561151	0.731207	0.946341	0.041543	0.0113422	0.120482	0.564516	0.00329815	0.917415	0.923547	0.593857	0.932161	0.872928	0.577367	0.00364964	0.0584089	0.928349	0.017192	0.940171	0.895105	0.909091	0.904762	0.927273	0.00499168	0.769585	0.712025	0.891249	0.879545	0.856678	0.00069979	0.00218341	0.00182648	0.826367	0.744318	0	0.860776	0.927711	0.967033	0.933941	0.0046875	0.897368	0.00344828	0.00458716	0.246696	0.00469851	0.330275	0.00822867	0.0260223	0.0120482	0.356537	0.677966	0.00372671	0.0414201	0.0801587	0.174142	0.1625	0.27931	0.00998573	0.209602	0.121611	0.857997	0.0382166	0.00418848	0.00712378	0.00385728	0.0259319	0.716364	0.00954112	0.753134	0.579832	0.0464286	0.0177515	0.00771605	0.00570539	0.864516	0.447236	0.360206	0.00682594	0.861575	0.00347826	0.00613787	0.00358974	0.929348	0.901163	0.895833	0.00426136	0.00181818	0.695157	0.811388	0.0194175	0.00445682	0.0405405	0.895196	0.111216	0.909756	0.900875	0.874459	0.811808	0.00909091	0.00829384	0.412651	0.727483	0.654149	0.820652	0.830476	0.763092	0.82797	0.625364	0.931232	0.00220751	0.00540541	0.000925069	0.00414079	0.00317259	0.00996678	0.696658	0.0945274	0.0339506	0.0561576	0.151777	0.00414079	0.00478469	0.855556	0.189542	0.740741	0.511312	0.234391	0.79602	0.00614334	0.994186	0.875	0.00262467	0.00455487	0.0235602	0.727273	0.87037	0.255725	0.00558971	0.00447227	0.00529902	0.00330761	0.266564	0.919753	0.00765697	0.0131637	0.00914634	0.00324281	0.00327409	0.00310559	0.00322581	0.00681431	0.944444	0.00626959	0.00374181	0.00471476	0.00327011	0.90113	0.00382848	0.00946372	0.0365385	0.00478088	0.0089172	0.816327	0.00960219	0.865964	0.00825593	0.00481928	0.00802139	0.00801603	0	0.870192	0.882522	0.0100334	0.622535	0.00642261	0.00874636	0.713568	0.862595	0.00477897	0.00833333	0	0.00508259	0.215929	0.301775	0.0171258	0.700809	0.868657	0.737179	0.00252207	0	0.00379747	0.00333056	0.00626118	0.00461361	0.826715	0.567376	0.287293	0.00610288	0.00287356	0.00139665	0.00297619	0.00535236	0.00575954	0.96875	0.00467602	0.833333	0.930233	0.925054	0.00310318	0.00275482	0.913161	0.0347958	0.939914	0.927771	0.916772	0.849524	0.00250941	0.886427	0.731544	0.00381194	0.330827	0.00215672	0.0125523	0.852041	0.0586265	0.00379867	0.00698893	0.00663717	0.826667	0	0.00287356	0.00413793	0.00271924	0.942529	0.00362506	0.0255591	0.00185014	0.00330306	0.00450741	0.902985	0.00458716	0.00549915	0.0991124	0.821429	0.427481	0.909574	0.75	0.666994	0.807268	0.770065	0.786667	0.553271	0.860696	0.861702	0.503876	0.643939	0.800469	0.701031	0.00455235	0.518815	0.954128	0.880779	0.00368664	0.00361664	0.0067402	0.00361011	0.00147384	0.00192864	0.00556483	0.00317965	0.918626	0	0.0168658	0.884739	0.152695	0.869132	0.00480769	0.00769231	0.00340909	0.00382044	0.962406	0.158654	0.00653239	0.722857	0	0.791667	0.655271	0.617391	0.692537	0.612645	0.803965	0.0217216	0.899777	0.781609	0.850136	0.251914	0.170051	0.897297	0.0998308	0.0985048	0.876712	0.779141	0.764151	0.73494	0.834254	0.933921	0.00423131	0.00473934	0.00653595	0.00393701	0.0161943	0.00325027	0.00264784	0.673736	0.189723	0.00496894	0.818113	0.896332	0.772425	0.842809	0.0377358	0.00526568	0.953757	0.0204082	0.00628535	0.841232	0.228188	0.943925	0.918318	0.940054	0.00314465	0.846645	0.00171527	0.00507099	0.776991	0.00359389	0.00255754	0.0334572	0.00277778	0.40201	0.054878	0.0107015	0.00784314	0.858521	0.00751073	0.00735294	0.0131148	0.00508721	0.0189394	0.00429185	0.00679916	0.833333	0	0.00210526	0.00441501	0.653928	0.939103	0.00627205	0.00618659	0	0.00598205	0.679458	0.856	0.00320924	0.00611354	0.00369686	0.00522876	0.00294551	0.00662651	0.00457782	0.778393	0.857143	0.880503	0.00254972	0.00522876	0.921053	0.0657895	0.00972222	0.0182002	0	0.0118483	0.00641774	0.00448431	0.787582	0.108826	0.946524	0.939002	0.00860215	0.00441696	0.00564236	0.00195312	0.0031348	0.00218102	0.876578	0.00232992	0.0192484	0.00411184	0.27308	0.753053	0.824762	0	0.00260417	0.00171233	0.00703934	0.00346021	0.00603015	0.00636267	0.00444804	0.00188466	0.00609013	0.816594	0.79357	0.231598	0.819048	0.873134	0.868421	0.301724	0.882917	0.864583	0.572165	0.860947	0.913165	0.957346	0.954955	0.461017	0.263858	0.946237	0.00236407	0.00573614	0.0123574	0.246358	0.42236	0.436655	0.900763	0.00466744	0.740909	0.416101	0.889294	0.854545	0.908861	0.9375	0.89781	0.923954	0.818182	0.856021	0.881335	0.72859	0.869281	0.858801	0.849462	0.771368	0.00960081	0.881988	0.134349	0.011257	0.152738	0.0156472	0.801463	0.54653	0.0898438	0.00841346	0.00347826	0.00701262	0.0058309	0.0257009	0.327363	0.147271	0.0236088	0.0176018	0.0119048	0.0110865	0.0174594	0.78169	0.630911	0.922942	0.00506971	0.0695793	0.487288	0.00170068	0.00567108	0.0478723	0.888571	0.00520446	0.00647249	0.0058873	0.00474496	0.774834	0.0321012	0.00512821	0.0212383	0.0198614	0.849785	0.292981	0.099032	0.0579365	0.0126147	0.00638686	0.00541272	0.0492866	0.119091	0.552542	0.47561	0.00328767	0.00289017	0.0232558	0.00270709	0.00393391	0.0794702	0.719212	0.0681482	0.0551416	0.0176557	0.0144092	0.432177	0.0278578	0.230769	0.232612	0.730924	0.609711	0.468354	0.926934	0.00458085	0.00676091	0.0119205	0.00405797	0.0146341	0.968872	0.747899	0.943741	0.852	0.882883	0.00638978	0.00409277	0.0037092	0.0065584	0.343853	0.0379951	0.885522	0.004363	0.676812	0.863636	0.913745	0.170604	0.865169	0.850318	0.27027	0.0324176	0.00653595	0.00908456	0.950599	0.785714	0.0450751	0.00630252	0.0242588	0.912727	0.83908	0.870588	0.592105	0.756137	0.866405	0.265583	0.848276	0.798817	0.0601351	0.024077	0.116279	0.910448	0.00962083	0.0131265	0.00286944	0.00497238	0.926606	0.00219298	0.00416667	0.0047619	0.951535	0.92	0.634921	0.00670391	0.920266	0.927415	0.843547	0.266501	0.00219394	0.00427611	0.939394	0.0264595	0.00619195	0.77592	0.0114449	0.899563	0.819188	0.882353	0.430712	0.185682	0.882353	0.00549249	0.0430155	0.704871	0.552503	0.715491	0.460227	0.691954	0.639594	0.123596	0.00793651	0.00161031	0	0.0018917	0.00498753	0.932961	0.00386399	0.0107271	0.577406	0.957735	0.934697	0.919386	0.0116667	0.726923	0.0174419	0.133489	0.398936	0.905724	0.890756	0.820604	0.710794	0.722008	0.621231	0.637173	0.79845	0.656357	0.0161887	0.0919367	0.577659	0.588285	0.518095	0.00481928	0	0.924205	0.924915	0.251394	0.0696721	0.449139	0.459522	0.00349345	0.0374269	0.00726832	0.0447761	0.0816922	0.0906547	0.161446	0.0054225	0.00232288	0.0251256	0.930693	0.839623	0.776378	0.624413	0.744898	0.896024	0.931925	0.89781	0.838323	0.671745	0.744108	0.723818	0.706461	0.381102	0.597113	0.00465333	0.867704	0.407692	0.153266	0.0161128	0.845091	0.872006	0.793303	0.82117	0.817356	0.810219	0.76081	0.841189	0.600166	0.908008	0.736765	0.810006	0.781609	0.83425	0.815034	0.863114	0.33574	0.508596	0.664727	0.384319	0.621838	0.923382	0.0502513	0.245734	0.751825	0.0121413	0.467688	0.777778	0.91716	0.00449775	0.604833	0.292985	0.653061	0.171615	0.398936	0.581717	0.820331	0.804843	0.338521	0.659501	0.715438	0.822108	0.862708	0.803821	0.677885	0.652174	0.851569	0.327778	0.911528	0.87492	0.89385	0.917384	0.934052	0.873808	0.901395	0.897013	0.837969	0.854486	0.886468	0.884916	0.0907983	0.711436	0.689415	0.924051	0.922164	0.545455	0.0314961	0.589404	0.88587	0.0183519	0.261378	0.894845	0.89441	0.597254	0.569307	0.643369	0.0463872	0.554409	0.695562	0.00522648	0.697033	0.715031	0.553506	0.830303	0.168582	0.910223	0.903148	0.807377	0.917822	0.771463	0.254902	0.887097	0	0.00442758	0.00680628	0.046729	0.363961	0.734413	0.86255	0.541257	0.63047	0.58022	0.603093	0.662015	0.707358	0.564155	0.473625	0.0408264	0.920578	0.676923	0.490476	0.546845	0.353774	0.673941	0.621716	0.00297915	0.00221141	0.0301075	0.778098	0.801948	0.706881	0.811165	0.882353	0.7936	0.546358	0.861771	0.133333	0.625714	0.0183357	0.00656814	0.00293112	0.0057971	0.907928	0.778802	0.00806452	0.348485	0.110516	0.0123648	0.0201062	0.939227	0.56962	0.90678	0.813243	0.804636	0.296703	0.862832	0.773838	0.761628	0.979381	0.00309598	0.92	0.575198	0.00252738	0.920833	0.834492	0.88172	0.794007	0.965909	0.778667	0.00249792	0.00392465	0.00522648	0.136082	0.868852	0.615385	0.898454	0.85274	0.918222	0.858593	0.774784	0.00604839	0.00918197	0.575352	0.734914	0.857664	0.893939	0.600608	0.176127	0.636998	0.0895722	0.763083	0.35473	0.216622	0.8125	0.48374	0.957055	0.934596	0.887179	0.89779	0.93178	0.360206	0.86	0.128648	0.00617284	0.653938	0.678322	0.185393	0.0888594	0.0526316	0.0810277	0.679095	0.0793651	0.056338	0.034188	0.00483631	0.818713	0.907527	0.515789	0.00996329	0	0.00222883	0.746277	0.608893	0.0123495	0.0202554	0.294849	0.52768	0.153797	0.0232225	0.0124844	0.126923	0.838828	0.841432	0.783688	0.75382	0.782828	0.791165	0.0494924	0.0290698	0.00564972	0.00525394	0.0031746	0.925134	0.00547445	0.842434	0.88189	0.909177	0.841525	0.743309	0.450658	0.00540784	0.0147508	0.682799	0.408163	0.659942	0.528017	0.897479	0.495449	0.840708	0.807329	0.851269	0.0395328	0.89604	0.953917	0.00594595	0.821849	0.956403	0.783726	0.062069	0.87344	0.792403	0.75848	0.867733	0.923077	0.250996	0.888508	0.00461184	0.00320342	0.521216	0.561247	0.810427	0.0014892	0.00395844	0.00633198	0.0112227	0.1696	0.612613	0.51871	0.374396	0.666667	0.60177	0.451128	0.684143	0.0379638	0.392971	0.553459	0.704545	0.20702	0.666667	0.0916905	0.566337	0.843796	0.855835	0.693965	0.960526	0.28125	0.765337	0.766667	0.0301831	0.00460526	0.00657414	0.00692042	0.916031	0.00412797	0.878205	0.908462	0.870166	0.822823	0.897233	0.00384615	0.00492611	0.886139	0.935811	0.933333	0.858586	0.00328407	0.811839	0.00249688	0.891892	0.221084	0.692408	0.909567	0.919948	0.00849515	0.0145005	0.00776778	0.989247	0.176234	0.865801	0.00475494	0.00681115	0.00833333	0.100756	0.00396196	0.0346667	0.171324	0.00291829	0.00265722	0	0.00278035	0.00689655	0.00520833	0.851064	0.5	0.584973	0.930831	0.00335121	0.0782123	0.92562	0.96988	0.00372093	0.00489978	0.00381679	0.0789474	0.434864	0.810769	0.724537	0.7048	0.00219619	0	0.00909091	0.747205	0.88084	0.0034965	0.00611888	0.00410172	0.00234926	0.0039886	0.846457	0.00606061	0.859583	0.758475	0.00347088	0.0020284	0.00451807	0.904615	0.913835	0.00444444	0.875862	0.912176	0.793956	0.866953	0.886914	0.892715	0.942222	0.548473	0.0636364	0.00923952	0.00180668	0.947368	0.797697	0.822123	0.757977	0.858333	0.00126582	0.00560853	0.600462	0.00521221	0.000914077	0.0210334	0.869644	0.00346021	0.825944	0.761039	0.0153061	0.00506842	0.0122783	0.0111524	0.94012	0.842697	0.00384615	0.0868113	0.863968	0.861272	0.00727651	0.00792079	0.00291545	0	0.00813008	0.00382897	0.00247219	0.0031348	0.865385	0.0250553	0.0129118	0.00580475	0.00278552	0.81517	0.928066	0.887097	0.836735	0.00588235	0.0220588	0.112821	0.00229008	0.00634518	0.0439181	0.0036846	0.00213068	0	0.867403	0.428322	0.180014	0.764182	0.925982	0.964467	0.00765795	0.659824	0.471681	0.00358138	0.0032833	0.00759494	0.00850683	0.0173639	0.773973	0.00356983	0.00280899	0.00521376	0.0512821	0.0010929	0.895082	0.00398406	0.766839	0.00280112	0.0055332	0.0167428	0.854167	0.808824	0.347296	0.0037594	0.00707428	0.93801	0.0588235	0.877301	0.791469	0.867692	0.948276	0.702544	0.566667	0.148241	0.834835	0.838828	0.745517	0.871193	0.898171	0.00380228	0.901912	0.858491	0.813869	0.00565504	0.815	0.864775	0.874336	0.930348	0.644362	0.892256	0.0881935	0.0164835	0.00392817	0.00498753	0.00403769	0.00532151	0.00114025	0.876325	0.951219	0.941828	0.216216	0.00323974	0.00353107	0.00567595	0.00425532	0.00566572	0.701754	0.934653	0.907445	0.894241	0.344046	0.62217	0.255443	0.603113	0.917143	0.00336134	0.00534759	0.882812	0.0127315	0.0615385	0.88959	0.899885	0.966258	0.596571	0	0.00566802	0.00337838	0.0701754	0.00551268	0.897129	0.0510204	0.912621	0.910686	0.0966096	0.016116	0.003156	0.0132979	0.885387	0.00530376	0.0398749	0.00373134	0.00496771	0.00484765	0.00945626	0.00541126	0.00592969	0.0108266	0.00374332	0.00309172	0.00369276	0.00499287	0.0032967	0.00243013	0.00724638	0.00677638	0.00168919	0.00361272	0.02	0.131054	0.00887902	0.151286	0.345188	0.232313	0.56145	0.611307	0.607246	0.00883534	0.0538244	0.00318725	0.00184843	0.00621118	0.944828	0.00919963	0.00651112	0.00218978	0.00224215	0.00403633	0.88	0.00731261	0.00133333	0.00791139	0.869565	0.946541	0.938441	0.949696	0.961111	0.782082	0.818898	0.0030837	0.00790514	0.00729927	0.940887	0.0109529	0.0166667	0.904557	0.00291121	0.00669456	0.163917	0.00405327	0.916219	0.958084	0.940357	0.951128	0.0102389	0.00417933	0	0.919192	0.885714	0.285448	0.894737	0.277008	0.220736	0.00362319	0.00246305	0.292683	0.939898	0.00244499	0.930693	0.863636	0.930736	0.936944	0.963563	0.0215943	0.89375	0.00298063	0.535413	0.508687	0.942197	0.889988	0.921687	0.00344658	0.00424088	0.00802568	0.544444	0.153448	0.89852	0.868569	0.863184	0.107843	0.0080429	0.849057	0.00485437	0.00883753	0.204778	0.755224	0.693151	0.727865	0.689788	0.571429	0.0256176	0.0454341	0.241911	0.202609	0.0774551	0.194667	0.745547	0.812865	0.0107794	0.320182	0.010168	0.023692	0.0108108	0.961145	0.151659	0.91082	0.859079	0.463583	0.970588	0.0584112	0.0521327	0.00269542	0.00555997	0.00806452	0.430168	0.549206	0.603175	0.0730594	0.00557621	0.00511509	0.00500556	0.00769686	0.87041	0.818414	0.00428694	0.00635277	0.00309917	0.00434513	0.00388098	0.00884956	0.00742034	0.00288462	0.937337	0.0729927	0.871935	0.00520607	0.00465116	0	0.95922	0.00187617	0.0201794	0.0401669	0.00676983	0.002589	0.00699746	0.53717	0	0.792507	0.739347	0.00464807	0.758621	0.00781076	0.981707	0.00551344	0.00550964	0.935815	0.745192	0.00423729	0.0102564	0.870175	0.910632	0.000996016	0.00645439	0.00601434	0.00820966	0.00268456	0.00511509	0.935961	0.00380389	0.00617708	0.0110701	0.78012	0.00261097	0.00514469	0.00097561	0.00621118	0.176471	0.00327332	0.00228833	0.00476839	0.00243665	0	0.806331	0.840701	0.786148	0.860104	0.687612	0.0724907	0.397794	0.793023	0.520649	0.716835	0.273828	0.010101	0.0113181	0.383621	0.61859	0.75	0.640051	0.153374	0.127086	0.733523	0.867368	0.0155219	0.00629388	0.00744186	0.0208333	0.909091	0.93007	0.898204	0.00393082	0.0108696	0.0404011	0.0633705	0	0.0175501	0.451667	0.00166528	0.00258017	0.0142819	0.0636605	0.0972516	0.935039	0.497561	0.981132	0.00597461	0.631985	0.916031	0.931624	0.118312	0.00519481	0.092562	0.0100313	0.00391645	0.489011	0	0.886926	0.945055	0.00095057	0.00460829	0.00407907	0.482955	0.264003	0.946782	0.00828893	0.320755	0.942308	0.865604	0	0.65	0.00369458	0.705357	0.890469	0.0151154	0.0878981	0.116197	0.874669	0.687285	0.610315	0.00102987	0.0040282	0.00811209	0.00692308	0.380637	0.224169	0.250919	0.00378788	0.00481232	0.0497573	0.0041841	0.00817996	0.0438144	0.846448	0.849146	0.85	0.936364	0.927456	0.850498	0.898678	0.787611	0.909465	0.919525	0.00291886	0.00990099	0.818605	0.00443787	0.892857	0.853741	0.493766	0.00568828	0.540064	0.00429	0.00367347	0.00271003	0.00433135	0.0288462	0	0.00330033	0.00561798	0.00733138	0.00692521	0.480447	0.034327	0.13936	0.017017	0.00420364	0.00440529	0.00656716	0.00900225	0.282528	0.896393	0.889665	0.0139211	0.906542	0.884181	0.947531	0.0178849	0.0638415	0.00203252	0.0143198	0.846154	0.811138	0.0136054	0.667929	0.843478	0.90283	0.861314	0.895455	0.631399	0.875332	0.00872093	0.0109439	0.076659	0.927711	0.926188	0.851266	0.393548	0.00307692	0.895262	0.00447761	0.00424088	0.00503778	0.0032	0.00692726	0.00896861	0.00642857	0.00295858	0.0062333	0.00757576	0.00568182	0.00314735	0.00722892	0.724771	0.712821	0.0192171	0.275766	0.940758	0.008285	0.0122699	0.89246	0.00739176	0.00312012	0.00633413	0.0108803	0.0270191	0.216049	0.303842	0.00891972	0.0112597	0.899889	0.695107	0.856974	0.00673854	0.00588235	0.00399467	0.977778	0.920578	0.934046	0.319527	0.951049	0.0161702	0.00388242	0.927778	0.344758	0.0107457	0.532125	0.658915	0.879185	0.0625	0.806452	0.909463	0.0203139	0.004693	0.0029098	0.932153	0.773016	0.803883	0.00571429	0.00813481	0.00585774	0.00102564	0.914827	0.306315	0.915595	0.936019	0.933746	0.421782	0.0323741	0.833333	0.931567	0.669725	0.63403	0.77561	0.933921	0.00287977	0.0344062	0.00563847	0.865672	0.864785	0.019083	0.795556	0.88125	0.799145	0.732394	0.0116505	0.027933	0.765845	0.834087	0.840909	0.904468	0.901818	0.00719424	0.913475	0.0462428	0.022293	0.049413	0.00734694	0.784483	0.808797	0.970588	0.491184	0.519608	0.73494	0.942308	0.596899	0.621429	0.670875	0.0666667	0.0059657	0.00578453	0.00629723	0.00527705	0.00192678	0.00724638	0.856818	0.946755	0.908316	0.810547	0.00391198	0.886598	0.0243902	0.864973	0.875676	0.696154	0.877273	0.0742459	0.364055	0.916841	0.924208	0.987069	0.843931	0.905	0.00338409	0.859873	0.914463	0.88539	0.755319	0.00665004	0.00966184	0.810552	0.791289	0.872146	0.897856	0.925466	0.893195	0.00766703	0.00229358	0.00573614	0.942222	0.094041	0.949947	0.00939518	0.944984	0.946667	0.937153	0.372642	0.938776	0.793388	0.626016	0.106203	0.940609	0.933579	0.982558	0.842857	0.063197	0.857567	0.788162	0.917355	0.913413	0.965812	0.394958	0.93871	0.0050578	0.00560224	0.0050077	0.00373134	0.502591	0.867725	0.889049	0.830946	0.391026	0.882434	0.769057	0.830212	0.813609	0.829787	0.0187919	0.0037831	0.0268511	0.887023	0.00872093	0.738589	0.853618	0.746412	0.0666667	0.915691	0.221719	0.695208	0.74607	0.40457	0.718778	0.846034	0.730373	0.721947	0.682997	0.755924	0.480427	0.380471	0.319347	0.642857	0.712565	0.564829	0.657518	0.547731	0.498042	0.527197	0.822511	0.75082	0.533333	0.741333	0.850608	0.107636	0.205184	0.865	0.789177	0.357039	0.917845	0.920208	0.0104058	0	0.00574713	0.00525762	0.00235479	0.1198	0.00620347	0.681818	0.578829	0.602386	0.724444	0.895567	0.823529	0.862338	0.935223	0.946903	0.00321027	0.0179806	0.00343348	0.927481	0.0268226	0.017624	0.00912547	0.18255	0.0050141	0.00323974	0.00339751	0.283709	0.00447154	0.00892857	0.00412844	0.00334608	0.0051039	0.00638978	0.0051963	0.004329	0.0341124	0.834101	0.924194	0.00324224	0.180503	0.49345	0.697581	0.706432	0.129808	0.00316122	0.0051304	0.00329381	0.00616333	0.00569476	0.00403877	0.00337838	0.940345	0.925654	0.912145	0.96347	0.00380711	0	0.00186567	0.00532319	0.00633413	0.00715137	0.0323694	0.0719459	0.152622	0.0114226	0.679769	0.815879	0.843599	0.40313	0.0460971	0.00434028	0.00559796	0.00352113	0.00506329	0.901163	0.934343	0.673522	0.00512821	0.912564	0.00887574	0.00220361	0.843318	0.0117566	0.00268817	0.00653595	0.684867	0.0759573	0.00970378	0.0113314	0.734848	0.00533333	0.828283	0.941624	0.965627	0.92629	0.790698	0.010929	0.00633357	0.00543807	0.0243682	0.891051	0.821826	0.00247525	0.00320513	0.00318598	0.00537412	0.18239	0.867982	0.773071	0.880309	0.00709939	0.695	0.616855	0.810345	0.561462	0.606443	0.0192813	0.00318471	0.00589623	0.00603926	0.10394	0.00582411	0.922242	0.893424	0.00301508	0.324047	0.0295508	0.00900901	0.23322	0.890063	0.70478	0.665025	0.753898	0.918919	0.00602864	0.944123	0.384181	0.966049	0.929272	0.885496	0.0779221	0.512456	0.00775194	0.00796813	0.040404	0.935484	0.121359	0.00121359	0.897906	0.00430108	0.004329	0.942197	0.00460829	0.00629426	0.003663	0.00324675	0.0490431	0.783708	0.822464	0.0234628	0.398637	0.0142857	0.0045895	0.00555247	0.0153302	0.00845829	0.257392	0.00441059	0.00362582	0.00118906	0.0017762	0.00294638	0.0069541	0.861674	0.353342	0.0104563	0.0720859	0.0044735	0.00315315	0.00439147	0.00450266	0.868235	0.00972973	0.00260643	0.110073	0.945652	0.00528169	0.0814928	0.469104	0.70741	0.932613	0.857143	0.876911	0.00528501	0.00666667	0.00373134	0.00619369	0.00319675	0.00223048	0.00428633	0.948895	0.927792	0.985714	0.0260652	0.242021	0.00272586	0.0075594	0.164021	0.800888	0.671982	0.0029301	0.00411039	0.00207469	0.00424268	0.00767263	0.0166976	0.00524309	0.00418605	0.00356295	0	0.00333333	0.00302343	0.00315956	0.00628141	0.8921	0.937318	0.922111	0.00433276	0.00243013	0.0031463	0.00431267	0.00420168	0.864322	0.00920245	0.687313	0.728571	0.8	0.0067731	0.513661	0.495383	0.158643	0.416983	0.206897	0.0302115	0.319149	0.828221	0.805031	0.921029	0.869293	0.00369822	0.0045208	0.003305	0.87931	0.813765	0.854922	0.732627	0.844641	0.0140187	0.0173913	0.0110497	0.0860077	0.119034	0.952542	0.00164745	0.956364	0.0664683	0.88125	0.011988	0.00854701	0.00420757	0.886537	0.0614754	0.912409	0.822917	0.00549451	0.0036324	0.00578369	0.00275265	0	0.00353107	0.9	0.00701403	0.00537057	0.00669507	0.818106	0.00714286	0.00706714	0.913591	0.931929	0.00474684	0.00130804	0.00927644	0.00483759	0.00765306	0.807263	0.00196335	0.00546022	0.00565262	0.00685714	0.239493	0.891566	0.933628	0.00186916	0.00364742	0.00142857	0.00700453	0.00473613	0.00888889	0.953344	0.917808	0.00368664	0.0026455	0.00327332	0.00328947	0.0159046	0.0116279	0.0155039	0.00645624	0.00443906	0.0043956	0.00458716	0.727848	0.881108	0.66436	0.873229	0.0128205	0.621891	0.863014	0.000882613	0.505556	0.0458333	0.158003	0.0298913	0.00537924	0.493606	0.773617	0.425895	0.00411523	0.00436173	0.00572435	0.00443787	0.00723534	0.948087	0.00856073	0.858696	0.00523013	0.0201422	0.93271	0.930216	0.93731	0.815341	0.00997698	0.00323625	0.00488102	0.00638051	0.00491642	0.877551	0.00513149	0.800687	0.892788	0.03125	0.00788955	0.00428694	0.00428367	0.00273224	0.958106	0.00280112	0.00788288	0.0137104	0.00858704	0.0150905	0.00393185	0.00487013	0.0142349	0.177692	0.003622	0.497992	0.00452284	0.00952381	0.00295372	0.00809352	0.00251708	0.0780142	0.0104334	0	0.00359454	0.00289645	0.00327065	0.00258933	0	0.00400712	0.0056101	0.901471	0.926327	0.836933	0.902919	0.868195	0.00156986	0.879518	0.00655738	0.0176056	0.00571755	0.145122	0.00856653	0.213371	0.592085	0.0303242	0.00310945	0.637809	0.939286	0.00332779	0.00423012	0.388506	0.0113544	0.0364501	0.676737	0.0960396	0.00763359	0.00530303	0.00531632	0.00289157	0.00632911	0.00299401	0.0117371	0	0.00932091	0.00221076	0.00425532	0.00704225	0.00806452	0.0510204	0.00283057	0.00162075	0.72211	0.0441932	0.00767494	0.00546448	0.00875657	0.229869	0.00339751	0.92549	0.862745	0.0586345	0.0982248	0.924479	0.00498221	0.00116618	0.0031348	0.00167785	0.00447227	0.0162308	0.550523	0.725843	0.00434075	0.065625	0.403721	0.565863	0.010094	0.0102669	0.00890411	0.144016	0.629787	0.579193	0.723473	0.697674	0.0312312	0.0107884	0.219565	0.667614	0.855019	0.00615385	0.929032	0.956325	0.00283086	0.00270728	0.00332447	0.00359971	0.01	0.00639205	0.00511696	0.00393038	0.0042471	0.00525855	0.155222	0.0657439	0.00330715	0.888412	0.683718	0.692877	0.680387	0.670886	0.254167	0.905325	0.00442723	0.436237	0.00518433	0.00409836	0.00561404	0.0966248	0.0427453	0.0162083	0.933884	0.00479233	0.00503074	0.0642738	0.00394124	0.00316206	0.907026	0.828927	0.840863	0.762411	0.0829016	0.00861605	0.0102564	0.0477583	0.0153061	0.832298	0.883949	0.851632	0.0523077	0.410326	0.023415	0.0536451	0.00923675	0.97318	0.917582	0.00419367	0.0101626	0.77521	0.00635593	0.00376197	0.0106101	0.853448	0.829167	0.00317797	0.00899428	0.00982533	0.0325901	0.016129	0.00335758	0.00349162	0	0.00390816	0.896422	0.85124	0.00433683	0.0170732	0.184426	0.196721	0.245925	0.00356779	0.0106007	0.0204342	0.0417402	0.945813	0.932873	0.00318218	0.355932	0.00365408	0.00246548	0.00632911	0.0101892	0.933775	0.903517	0.933619	0.0031463	0.189802	0.00819001	0.00388601	0.859649	0.00997698	0.121481	0.883221	0.427984	0.829268	0.00625186	0.00328947	0.00577717	0.00217391	0.957878	0.827633	0.925566	0.228188	0.906593	0.00718391	0.00955224	0.00696864	0.105509	0.964844	0.867619	0.929134	0.930144	0.00570559	0.0479452	0.89071	0.150927	0.00518903	0.0955882	0.0011396	0.928854	0.899377	0.422961	0.145329	0.00377562	0.917431	0.663781	0.874743	0.144103	0.00816471	0.00704225	0.00689655	0.00512528	0.89071	0.832143	0.773296	0.951515	0.0071885	0.0966091	0.00110803	0.885714	0.0313589	0.0420168	0.18136	0.0994152	0.091954	0.004158	0.922043	0.900299	0.112134	0.941748	0.00442087	0.00487465	0.891641	0.447831	0.917949	0.87687	0.863636	0.910569	0.846154	0.936932	0.93617	0.876376	0.883721	0.870813	0.908555	0.878914	0.691069	0.880326	0.873479	0.931298	0.632719	0.910373	0.101904	0.90843	0.937309	0.671362	0.920732	0.819777	0.903276	0.839352	0.917373	0.0136028	0.108932	0.92562	0.913178	0.38726	0.788149	0.890943	0.849765	0.618812	0.0597243	0.802139	0.865503	0.122633	0.946372	0.716683	0.498576	0.84453	0.860412	0.0691489	0.00904977	0.0043956	0.0289317	0.648773	0.00436954	0.00625	0.942685	0.921569	0.95066	0.940621	0.921986	0.481752	0.916667	0.864966	0.869878	0.923077	0.865942	0.171817	0.981333	0.94382	0.877155	0.00395257	0.00712589	0.00338123	0.705274	0.835361	0.92269	0.848073	0.934033	0.0008726	0.00378215	0.00842105	0.00175131	0.786765	0.0887574	0.0145631	0.656904	0.678161	0.859118	0.907808	0.88122	0.636957	0.0049435	0.0293486	0.634831	0.580745	0.566059	0.93356	0.0229167	0.937765	0.965742	0.921415	0.761538	0.920523	0.870544	0.0258541	0.258333	0.769231	0.853042	0.135593	0.895549	0.866001	0.850785	0.912088	0.820895	0.950431	0.748936	0.491803	0.587859	0.708911	0.479263	0.0166205	0.00333519	0	0.875421	0.869725	0.0957622	0.203327	0.0134228	0.214286	0.91791	0.895161	0.00526316	0.0341615	0.886427	0.0240124	0.477306	0.915478	0.826843	0.191133	0.00597907	0.0035137	0.89065	0.912879	0.00298842	0.887654	0.826399	0.838643	0.544615	0.87931	0.779236	0.00290023	0.00310559	0.00307882	0.00573723	0	0.00860357	0.00272851	0.11793	0.00453983	0.549133	0.877622	0.223022	0.00475059	0	0.00456853	0.00536062	0.00884956	0.930788	0.00347222	0.00350263	0	0.00511247	0.000967118	0.00253165	0.0223048	0.005	0.00329598	0.00872886	0.00452148	0.558185	0.961957	0.0022831	0.0114613	0.245902	0.783465	0.664	0.00370828	0.795775	0.824691	0.0727273	0.019802	0.00319489	0.0052356	0.807531	0.00114811	0.847826	0.857664	0.00473037	0.00455754	0.00398406	0.00347705	0.0429185	0.00410172	0.00122699	0.846154	0.0384193	0.00517751	0.015896	0.867516	0.060355	0.00359454	0.00659522	0.00489237	0.871429	0.804469	0.872204	0.00808407	0.124587	0.898551	0.00414079	0.0485483	0.678851	0.00892061	0.79442	0.89065	0.00703518	0	0.788698	0.136723	0.946328	0.00466978	0.0453988	0.00447539	0.00362188	0.215805	0.588636	0.931221	0.903044	0.857565	0.913118	0.944984	0.0518653	0.621622	0.615466	0.193853	0.207773	0.00547445	0.00268817	0	0.140625	0.00504356	0.866973	0.0288693	0.00346921	0.00131062	0.829268	0.00425273	0.00398936	0.0033557	0.536082	0.808081	0.679612	0.950704	0.00522388	0.00208877	0.0078125	0.00495049	0.139241	0.0054407	0.00660377	0.0122951	0.00685401	0.0051474	0.0072	0.0669216	0.210076	0.00564972	0.184549	0.00682594	0.0052356	0.00364964	0.00519143	0.00450857	0.00487805	0.0108303	0.00670691	0.00531915	0.0058651	0.00577082	0.00272665	0.00620347	0.00347222	0.625767	0	0.00619835	0.857143	0.00616523	0.00420168	0.00382775	0.00516648	0.00190658	0	0.681818	0.695652	0.870466	0.00236686	0.00340136	0.802439	0.00551471	0.00536193	0	0.84219	0.932127	0.843866	0.0032077	0.00496689	0.00394089	0.00613497	0.916667	0.927273	0.558394	0.852273	0.85	0.00835073	0.0015625	0.00793651	0.00282326	0.0124666	0.75	0.906417	0.834043	0.860129	0.731354	0.90099	0.904412	0.925373	0.823056	0.905192	0.525773	0.0648247	0.00814957	0.715278	0.902597	0.58682	0.925	0.531204	0.00499168	0.00181984	0.00585322	0.00329489	0.117512	0.00305111	0.0055332	0.66358	0.004111	0.125749	0.926335	0.924812	0.00515085	0.0121163	0.939815	0.00380952	0.00140252	0.00408998	0.925234	0.84556	0.0037594	0.0102564	0.00393701	0.152439	0.198675	0.00289017	0.198451	0.00436508	0.0030722	0.0507246	0.949045	0.945652	0.927928	0.00494845	0.336667	0.0100925	0.00340715	0.925258	0.582339	0.649038	0.00797101	0.080203	0.555228	0.131789	0.00545703	0.0268405	0.0904393	0.40081	0.00707851	0.0059727	0.00214133	0.00795229	0.00370175	0.0129702	0.015983	0.00425834	0.0491803	0.0183387	0.00472689	0.00324886	0.00557769	0.00391543	0.918392	0.898649	0.490196	0.0330033	0.0040107	0.00539084	0.00345508	0.827451	0.0504202	0.00555556	0.245192	0.00340909	0.00185271	0.00363857	0.00492207	0.957576	0.884956	0.00446713	0.00234192	0.208054	0.0859432	0.0102781	0.00641026	0.71161	0.0254276	0.804027	0.858447	0.0294627	0.00454133	0.00518341	0.00616016	0.00533333	0.0322138	0.125628	0.00254237	0.912913	0.774834	0.0061296	0.123116	0.926199	0.134529	0	0.00524345	0.00479042	0.00199203	0.957627	0.101709	0.00632022	0.00746269	0.280534	0.95107	0.864211	0.834471	0.840278	0.123254	0.158105	0.941532	0.0033557	0.00422427	0.00388538	0.00271739	0.00570885	0.94614	0.0406504	0.0244755	0.00585223	0.758982	0.0122867	0.143008	0.798989	0.755789	0.377778	0.913793	0.0319223	0.00823245	0.84058	0.6	0.0305508	0.00606673	0.00329761	0.817518	0.852608	0.000902527	0.927644	0.964029	0.692666	0.0502874	0.527005	0.00567537	0.903226	0.00694444	0	0.00195695	0.37931	0.0553633	0.00764818	0.00288809	0.0113208	0.487219	0.00670927	0.0266963	0.00746269	0.00330033	0.00275482	0.00680272	0.00636943	0.00209096	0.00546448	0.869565	0.468132	0.539683	0.847561	0.835165	0.0102623	0	0.788793	0.934641	0.0115691	0.879009	0.888889	0.835938	0.00349447	0.0141509	0.00836502	0.00151745	0.00312622	0.00582298	0.00229095	0.00476758	0.00299103	0.806084	0	0.928082	0.00141543	0.003	0.00255102	0.0034662	0.00269542	0.00434783	0.00501792	0.00480307	0.00134953	0.00418994	0.943038	0.443299	0.00426894	0.943089	0.00592373	0.00412939	0.762684	0.00615385	0.00199501	0.00481696	0.00656455	0.00446429	0.00517647	0.933678	0.277429	0.861617	0.583499	0.0294599	0.216095	0.938507	0.436548	0.00963391	0.00139276	0.875306	0.013087	0.0017762	0.00225606	0.00151057	0.0046875	0.00570004	0	0.787879	0.00411523	0.00516987	0.00746269	0.00675676	0.875648	0.00205973	0.0137931	0.0121317	0.00498546	0.00584795	0	0.733333	0.750514	0.0216329	0.89313	0.697674	0.266364	0.960591	0.787072	0.00690608	0	0.00465658	0.0054315	0.157303	0.172185	0.00212164	0.8223	0.675647	0.0445378	0.628738	0.701754	0.683544	0.00492368	0.00276243	0.00746269	0.00359712	0	0.0104651	0.826031	0.005997	0.00294985	0.00904159	0.885246	0.827434	0.838346	0.879056	0.834891	0.0159574	0.96875	0.0263158	0.00408831	0.0206186	0.00399202	0.00548697	0.789683	0.898374	0.454887	0.945707	0.967213	0.954545	0.723404	0.711221	0.223757	0.930769	0.494845	0.497797	0.00234192	0.0046225	0.652381	0.646907	0.173742	0.073501	0.0696517	0.0746269	0.239389	0.112655	0.019305	0.420455	0	0.86413	0.00999001	0.0203938	0.722513	0.502679	0.74744	0.115005	0.00645995	0.00168919	0.820245	0.604455	0.884244	0.901734	0.942105	0.360215	0.116811	0.363946	0.0137773	0.00887574	0.00744879	0.00611621	0.00404313	0.00572155	0.00500835	0.00477164	0.916667	0.00995851	0.00401808	0.00526316	0.00452489	0.0126476	0.0178218	0.0168067	0.784091	0.0713359	0.261759	0.377451	0.956693	0.906977	0.873737	0.00182648	0.00391543	0.00226929	0.00403769	0.00738916	0.0188034	0.00965108	0.00573535	0.00313972	0.0106383	0.004329	0.0085034	0.00756303	0.127592	0.223881	0.0377655	0.00205339	0.0531401	0.858447	0.75974	0.00826446	0.163399	0.00808625	0.0127021	0.020202	0.104925	0.00321199	0.00604534	0	0.00396111	0.00534759	0.00505902	0.00268336	0.00363636	0.852788	0.850056	0.905751	0.00961025	0.473684	0.029703	0.00606626	0.00584036	0.00118064	0.00371402	0.00416667	0.0010917	0.953846	0.924138	0.0311139	0.0611354	0.00612131	0.0119522	0.635081	0	0.807692	0.0043692	0.91195	0.00221729	0.173765	0.00294118	0.038974	0.00971922	0.00359281	0.00292398	0.621681	0.00768574	0.003003	0	0.849785	0.00496278	0.00185185	0.00283861	0.0220147	0.00689655	0.00311284	0.0070922	0.00324675	0.00524659	0.611842	0.966921	0.00464636	0.00551978	0.00515132	0.00234192	0.00172117	0.00335196	0.157895	0.0198777	0.838221	0.135104	0.914634	0.0126488	0.0157017	0.778281	0.707792	0.00562527	0.0541176	0.879592	0.898123	0.00238474	0.00522648	0.0299359	0.0266272	0.00304348	0.00570885	0.00296443	0.807334	0.00301075	0.00261552	0.00436681	0.00463679	0.865889	0.168128	0.00636943	0.00622665	0.00661157	0.00453858	0.00591017	0	0.92053	0.115152	0.0985916	0.0172764	0.00639795	0.00416667	0.858696	0.00530973	0.873913	0.00429975	0.0094919	0.00289855	0.00334728	0.00479233	0.00362319	0.0060423	0.0191755	0.191919	0.0206292	0.423024	0.394834	0.00727273	0.00588502	0.00906344	0.308415	0.00937082	0.0446927	0.146789	0.0133333	0.620968	0.00505051	0.0211836	0.0625547	0.568878	0.129032	0.00311769	0.00234192	0.253615	0.0240175	0.00448143	0	0.00497512	0.00265781	0.539402	0.00470689	0.125802	0.00861656	0.248284	0.140881	0.274336	0.18348	0.780093	0.155462	0.147325	0.577586	0.090566	0.316911	0.506711	0.604167	0.00645995	0.281073	0.0039267	0.164596	0.189119	0.0254083	0.454327	0.00535396	0.0241935	0.00475342	0.00503778	0.00260756	0.00429799	0.00409417	0	0.903553	0.938849	0.93412	0.0677966	0.0538721	0.73501	0.00252207	0.049323	0.524532	0.876869	0.00362319	0.00675676	0.944056	0.940043	0.952006	0.931004	0.893443	0.902486	0.837321	0.00472441	0	0.0310078	0.911	0.930769	0.962617	0.601227	0.864641	0.900596	0.70305	0.880332	0.86157	0.00133333	0.463977	0.0154185	0.0127119	0.638122	0.576923	0.857868	0.122093	0.244747	0.532359	0.412698	0.0904762	0.777188	0.441011	0.362857	0.843632	0.00454201	0	0.00192493	0.923244	0.848188	0.010101	0.363513	0.202247	0.9	0.910394	0.00613079	0.977636	0.00694444	0.0046332	0.00393701	0.118321	0.132026	0.219072	0.938776	0.143722	0.628099	0.936937	0.0668954	0.371152	0.742919	0.931818	0.741463	0.00337187	0.00286123	0.00842697	0	0.00570125	0	0.0161943	0.857143	0.937262	0.933333	0.97619	0.894198	0.900533	0.909091	0.890845	0.185185	0.537634	0.905542	0.932432	0.881857	0.106936	0.274611	0.131343	0.190616	0.00608519	0.959633	0.934752	0.626263	0.893186	0.732938	0.894009	0.93737	0.95338	0.0403009	0.104628	0.114155	0.946309	0.937213	0.664465	0.840909	0.947867	0.942308	0.944882	0.875533	0.989011	0.895833	0.965753	0.416667	0.867257	0.0973355	0.00865266	0.0040032	0.864662	0.003861	0.261168	0.976048	0.904459	0.955556	0.60114	0.9125	0.848781	0.00702988	0.00257069	0.953488	0.219739	0.477778	0.778934	0.494118	0.51132	0.900875	0.818965	0.854701	0.828947	0.1531	0.0470914	0.882906	0.630054	0.440926	0.003125	0.973333	0.00309598	0.00562588	0.00421719	0.839831	0.696429	0.741176	0.328859	0.00332226	0.687952	0.764172	0.0170184	0.805714	0.876923	0.945813	0.729974	0.0154525	0.0863309	0.00809717	0.128463	0.0344149	0.0592066	0.147404	0.0058651	0.943396	0.449672	0.87386	0.00507983	0.814286	0.836066	0.00877193	0.227488	0.882353	0.00291121	0.892944	0.902256	0.0037594	0.837696	0.00329815	0.58804	0.939914	0.616	0.753623	0.0361953	0.240827	0.744671	0.0060423	0.0066654	0.0168539	0.00555327	0.00507471	0.0824713	0.556	0.0303541	0.825	0.909091	0.00673401	0.00289389	0.056	0.0015361	0.0039705	0.778846	0.00485714	0.92328	0.00794597	0.00577617	0.933333	0.679121	0.698254	0.00395431	0.00379464	0.00265252	0.921659	0.810738	0.00785855	0.358333	0.856031	0.0331579	0.88031	0.844866	0.88203	0.00455789	0.0403587	0.00229008	0.00169492	0.00355591	0.908092	0.0050716	0.0123894	0.00990099	0.914894	0.854048	0.913098	0.456738	0.0042343	0.00411765	0.00423634	0.0057398	0.0495751	0.0085531	0.00330688	0	0.003432	0.896552	0.0052879	0.922705	0.00496032	0.00359971	0.00249066	0.00800457	0.0113895	0.00550206	0.00419847	0.902655	0.929012	0.872642	0.953846	0	0.0345727	0.00110132	0.00771775	0	0.916828	0.82016	0.759312	0.034904	0.0248681	0.00940026	0.00361842	0.00738007	0.00426439	0.782387	0.789793	0.889049	0.00409731	0.00569801	0.00229885	0.0100083	0.00445324	0.00207125	0.97	0.859876	0.210742	0.00520833	0.0248054	0.0105746	0.0138889	0.226174	0.901235	0.183342	0.0142857	0.00441891	0.963303	0.00944287	0.00262381	0.0069735	0.485294	0.0114379	0.152778	0.744589	0.0105263	0	0.00399361	0.0143062	0.00128041	0.00943396	0.00911681	0.0748032	0.921875	0.0743494	0.00487805	0.0557331	0.16816	0.146789	0	0.00619675	0.698885	0.0101379	0.00477327	0.00280505	0.0042735	0.0266304	0.929577	0.00628141	0.944664	0.934211	0.896104	0.863777	0.834887	0.909444	0.911157	0.926923	0.911392	0.405797	0.00353607	0.00617284	0.909801	0.755331	0.00596282	0.00450958	0.00683594	0.00552486	0.0039886	0.0198426	0.949853	0.910053	0.951807	0.00529101	0.00354758	0.00980072	0.00496495	0.00540939	0.0029383	0.00426439	0.00529101	0.739003	0.954654	0.935135	0.888502	0.00619323	0.00411523	0	0.00890648	0.00191498	0.0280732	0.056962	0.00447154	0.00645897	0.008	0.914286	0.933333	0.00551181	0.0042735	0.00585366	0.00254939	0.899297	0.325688	0.82716	0.915423	0.161954	0.00395005	0.00499792	0.0397506	0.00488599	0.00250627	0.00317893	0.0322581	0.249721	0.00917431	0.020757	0.0487484	0.0588235	0.90379	0.036519	0.00577082	0.438202	0.786207	0.985849	0.393145	0.116959	0.86241	0.00126582	0.00217865	0.899471	0.905051	0.902622	0.0484429	0.28821	0.900383	0.946237	0.94898	0.86445	0.927928	0.635451	0.414322	0.881826	0.050505	0.00196271	0.941532	0.926014	0.130084	0.0170833	0.00738916	0.111969	0.642991	0.728045	0.564356	0.548766	0	0.705882	0.0341196	0.0056338	0.00307882	0.00578704	0.00707547	0.78471	0.0229167	0.919048	0.907801	0.00980392	0.376426	0.512953	0.950327	0.937759	0.0762301	0.00324939	0.00689338	0.905512	0.567265	0.547672	0.879121	0.880259	0.903448	0.750809	0.924242	0.0420168	0.858048	0.920049	0.834812	0.704137	0.946524	0.861777	0.855535	0.854265	0.959877	0.916449	0.927374	0.280519	0.936937	0.618868	0.936455	0.84326	0.915789	0.926396	0.918209	0.00551344	0.819444	0.910173	0.0754098	0.887709	0.313283	0.568071	0.814208	0.702602	0.787915	0.614953	0.330171	0.115584	0.929134	0.00229709	0.00619195	0.45641	0.770833	0.290541	0.866953	0.26435	0.948276	0.950249	0.909091	0.875	0.40634	0.853372	0.782809	0.797342	0.31728	0.718518	0.511721	0.527638	0.524601	0.038111	0.515873	0.673077	0.00241352	0.606061	0.459707	0.840909	0.880399	0.781538	0.272358	0.773672	0.897351	0.896259	0.871122	0.27902	0.488439	0.81295	0.0631188	0.795699	0.806513	0.164825	0.925439	0.39185	0.855362	0.915194	0.874346	0.848485	0.923387	0.928495	0.806306	0.786618	0.702857	0.803279	0.895652	0.890448	0.92562	0.907595	0.884083	0.908451	0.904977	0.188305	0.933333	0.931148	0.884375	0.942308	0.631692	0.413608	0.958042	0.755869	0.0442643	0.00641026	0.447653	0.842239	0.888646	0.00667302	0	0.834764	0.00350877	0.00676983	0.00280308	0.886905	0.866038	0.760578	0.785135	0.733135	0.83835	0.584884	0.603889	0.594859	0.657358	0.796479	0.833846	0.852557	0.82922	0.0795574	0.421203	0.719118	0.764496	0.728229	0.764341	0.76	0.850331	0.746893	0.710177	0.839468	0.774406	0.684383	0.370044	0.442708	0.466667	0.0324427	0.616945	0.156926	0.790123	0.149888	0.63554	0.712283	0.561404	0.757732	0.0685131	0.0674157	0.0750782	0.187817	0.448061	0.054288	0.20332	0.756547	0.734652	0.65694	0.156627	0.672843	0.503254	0.647887	0.285135	0.052356	0.889004	0.172246	0.590818	0.0806452	0.301314	0.272059	0.918288	0.419593	0.638298	0.345104	0.91018	0.278196	0.550081	0.52234	0.728814	0.664216	0.413953	0.366925	0.345786	0.271642	0.417375	0.611111	0.569259	0.535714	0.0278373	0.768478	0.516199	0.567529	0.86087	0.150812	0.0956023	0.771543	0.757167	0.620321	0.709569	0.539715	0.266821	0.636856	0.449292	0.783984	0.599434	0.656839	0.0416667	0.149393	0.856512	0.0106667	0.561218	0.669284	0.462603	0.545639	0.518373	0.550498	0.0632362	0.255135	0.912145	0.249608	0.3125	0.233457	0.624501	0.614329	0.509639	0.870968	0.867925	0.373661	0.59159	0.776045	0.656566	0.576893	0.235294	0.826887	0.630769	0.804665	0.00539216	0.464396	0.0765529	0.786111	0.938983	0.286307	0.807087	0.918212	0.192458	0.504035	0.723144	0.00639854	0.928571	0.828893	0.477335	0.651365	0.0705347	0.160045	0.193823	0.00676265	0.0334596	0.00385642	0.715041	0.0446991	0.0455436	0.0261818	0.102719	0.943478	0.1775	0.238202	0.872368	0.966507	0.00366032	0.964286	0.939124	0.861045	0.402904	0.886179	0.5	0.804455	0.29111	0.808537	0.853958	0.451934	0.632812	0.42734	0.869748	0.149704	0.747922	0.904206	0.780344	0.850195	0.757	0.044021	0.0115863	0.0513179	0.168356	0.484778	0.926036	0.804348	0.833057	0.788889	0.791724	0.859649	0.728947	0.791519	0.311166	0.101241	0.482716	0.0811928	0.00390805	0.122807	0.845511	0.909984	0.892934	0.889217	0.81804	0.704193	0.856759	0.913947	0.66561	0.648579	0.815385	0.0120482	0.00415153	0.842635	0.743948	0.922518	0.656609	0.819889	0.00842105	0.741627	0.923345	0.696223	0.812241	0.715852	0.731831	0.733391	0.675788	0.867257	0.889686	0.808937	0.82271	0.455291	0.679838	0.80741	0.744017	0.923267	0.671837	0.0180818	0.93706	0.930951	0.939024	0.934975	0.952655	0.948461	0.949133	0.950852	0.928571	0.955572	0.953748	0.939469	0.952381	0.947207	0.957148	0.876068	0.925751	0.948529	0.87753	0.923186	0.957004	0.942374	0.889823	0.709742	0.860856	0.90429	0.93007	0.0698002	0.0513176	0.264436	0.127089	0.186248	0.0375482	0.912162	0.564202	0.00518341	0.736285	0.768481	0.856757	0.863248	0.0566987	0.0467836	0.517815	0.882873	0.804245	0.836446	0.890595	0.854271	0.91954	0.888489	0.797814	0.112299	0.952703	0.24804	0.00763359	0.00555409	0.00620262	0.525281	0.00581395	0.00492264	0.887677	0.0955056	0.497061	0.671393	0.865526	0.00490597	0.00414446	0.0341727	0.593853	0.720062	0.924261	0.81229	0.918621	0.887218	0.949153	0.719888	0.0255255	0.757346	0.788062	0.877994	0.00592105	0.00364124	0.542805	0.558036	0.12322	0.0419643	0.214444	0.441199	0.00644853	0.0239934	0.509772	0.358209	0.838828	0.853535	0.701219	0.188737	0.143428	0.495822	0.728771	0.719346	0.612472	0.723329	0.626333	0.653231	0.427419	0.660084	0.0481088	0.167575	0.0160514	0.864154	0.728854	0.854694	0.884418	0.834783	0.958159	0.863586	0.875	0.739394	0.847919	0.921311	0.00683554	0.0658228	0.271483	0.00482733	0.737616	0.795588	0.801399	0.365079	0.69958	0.0503697	0.0115356	0.136143	0.534606	0.727955	0.519912	0.238822	0.227701	0.502016	0.00768586	0.0358001	0.373525	0.0119048	0.772774	0.631939	0.840418	0.832416	0.892508	0.0180549	0.530494	0.515805	0.550285	0.71875	0.0097256	0.00452781	0.00644428	0.947112	0.937861	0.819594	0.00498504	0.0115132	0.886316	0.813765	0.0596175	0.565217	0.746479	0.745873	0.535714	0.920592	0.921854	0.897796	0.685517	0.666667	0.852121	0.866279	0.515306	0.912275	0.873482	0.84303	0.00295858	0.0782123	0.00698925	0.938776	0.781457	0.813063	0.333333	0.628713	0.15208	0.0786127	0.0144695	0.920393	0.055666	0.541301	0.0539084	0.0375367	0.0108303	0.782407	0.918679	0.928685	0.940022	0.929954	0.952724	0.884571	0.718165	0.463615	0.94403	0.89375	0.888047	0	0.0199611	0.010989	0.86086	0.872774	0.0114837	0.0306891	0.0307692	0.373508	0.631811	0.753968	0.794606	0.00859291	0.0399113	0.782328	0.696442	0.232993	0.269058	0.735228	0.703499	0.854305	0.129204	0.800274	0.799299	0.0146341	0.897133	0.045977	0.00749625	0.762036	0.787202	0.00437637	0.0377778	0.869781	0.847866	0.737336	0.902985	0.873315	0.857143	0.0116883	0.0566038	0.943089	0.943965	0.0744681	0.00809717	0.00753041	0.785894	0.00730193	0.766667	0.0325123	0.819328	0.0058548	0.932076	0.0123457	0.868687	0	0.780347	0.0022831	0.00180505	0	0.9	0.00668693	0.0110132	0.00533662	0	0.00610998	0.0640704	0.0417315	0.00536013	0.00456323	0.00477042	0.935897	0.00512445	0.00421151	0.00187617	0.00371471	0.00551948	0.0407407	0.956131	0.0473118	0.866337	0.904878	0.85771	0.911636	0.00376851	0.00609756	0.122302	0.786075	0.681818	0.829004	0.934718	0.881916	0.00333333	0.00340832	0.00255102	0.837989	0.00455322	0.924111	0.88806	0.85199	0.906813	0.940723	0.876072	0.899365	0.927911	0.913352	0.92931	0.897233	0.963576	0.90447	0.00538701	0.00542495	0.90625	0.930435	0.00367647	0.90301	0.218579	0.278705	0.902439	0.0494186	0.0808314	0.0117746	0.303934	0.78144	0.867416	0.00357045	0.854742	0.802752	0.914867	0.487805	0.00445236	0.734234	0.211302	0.0953271	0.00315956	0.00532387	0.00695652	0.3891	0.0758368	0.0069808	0.747243	0.944215	0.00322451	0.00417633	0.0052161	0.00578035	0.020296	0.00536865	0.00374933	0.00386922	0.00442066	0.00429676	0	0	0.739766	0.00502639	0.760784	0.0165746	0.0184049	0.720403	0.00531915	0.929167	0.0244428	0.0206372	0.00342727	0.00178891	0.91242	0.381356	0.892653	0.91369	0.962756	0.883469	0.911972	0.780622	0	0.00271528	0.00853789	0.76129	0.946737	0.923269	0.0658186	0.122476	0.0103226	0.00406504	0.792763	0.653737	0.0323054	0.00773196	0.00377644	0.9301	0.833333	0.00184162	0	0.503386	0.518824	0.683442	0.636364	0.197628	0.855085	0.290055	0.787565	0.613636	0.639205	0.428872	0.129716	0.265686	0.514946	0.795678	0.570213	0.659341	0.27762	0.428571	0.561224	0.830325	0.00642261	0.00906618	0.635088	0.553846	0.661006	0.581454	0.450199	0.0413972	0.660219	0.508865	0.100909	0.124244	0.901961	0.844444	0.864198	0.298991	0.0131988	0.450382	0.00492005	0.0157171	0.919811	0.823834	0.772093	0.0860958	0.0473264	0.00424178	0.408115	0.0162963	0.252792	0.955901	0.629845	0.877462	0.0992366	0.396883	0.480315	0.41037	0.00294985	0.00488827	0.40155	0.965517	0.00390016	0.00556218	0.0108835	0.672897	0.14098	0.0770751	0.163134	0.423645	0.841487	0.285714	0.821429	0.559651	0.723684	0.813008	0.717092	0.641026	0.419913	0.894081	0.0353535	0.0738462	0.100796	0.154758	0.410092	0.605178	0.0054615	0.323428	0.579832	0.00297619	0.956364	0.895161	0.915493	0.907563	0.843621	0.966102	0.00206186	0	0.0809302	0.092437	0.0771325	0.0102215	0.00797679	0.193578	0.750564	0.00310559	0.00392349	0.00532623	0.00845865	0.00612557	0.649533	0.00625489	0.00444444	0.00474834	0.0175299	0.429907	0.00362131	0.00538688	0	0.00345722	0.011583	0.136986	0.0975104	0.528336	0.907374	0.545181	0.00608071	0.00329489	0.944954	0.733333	0.821317	0.449401	0.0139211	0.00549451	0	0.00295858	0	0.915119	0.936261	0.940233	0.00620476	0.505155	0.115385	0.212888	0.00172018	0.00688817	0.148783	0.00704225	0.864646	0.00528169	0.0047619	0.0144928	0.00515996	0.00539084	0.00673077	0	0.00564972	0.00516462	0.01	0.00625521	0.251627	0.00625559	0.00903862	0.0635838	0.00530973	0.00720165	0.00516987	0.281148	0.0288784	0.37028	0.838883	0.870248	0.365517	0.00262697	0.00262238	0.00882353	0.927014	0.00400534	0.0277469	0.0690943	0.819876	0.849576	0.408638	0.0358852	0.00470588	0	0.0241796	0.0148649	0.00384615	0.563953	0.00441176	0.00434783	0.0273019	0.003367	0.00498575	0.0100295	0.0239234	0.00545951	0.532847	0.00472103	0.0446965	0.0321543	0.00620347	0.00808625	0.00341297	0.00644864	0.00392413	0.00978424	0.397213	0.818366	0.875706	0.0027959	0.00701531	0.0184332	0.00525465	0.003861	0.88806	0.00494743	0.00424929	0.00736377	0.416334	0.00287026	0.00638978	0.00475543	0.0054878	0.701357	0.85172	0.0033557	0.00308642	0.00422297	0.669951	0.00171821	0.719203	0.617391	0.180804	0.255014	0	0.00666667	0.00599315	0.0669643	0.00622407	0.278466	0.313533	0.344743	0.88015	0.957619	0.885015	0.820833	0.015873	0.00828729	0.923077	0.00516605	0.00292113	0.00556586	0.963883	0.00371402	0.00682594	0.892498	0.916571	0.0153846	0.745679	0.770612	0.769688	0.854167	0.85132	0.00937866	0.911032	0.0225188	0.0130192	0.00713267	0.0209546	0.00376884	0.0187581	0.00539374	0.0151339	0.0170886	0.902439	0.00438917	0.00385728	0.0045045	0.00352113	0.00350701	0.00543478	0.00598802	0.0835913	0.0248705	0.140845	0.375218	0.222595	0.104747	0.118644	0.00458716	0.00352423	0.00572246	0.00324044	0.00601375	0.00314465	0.00327511	0.00316456	0.0189504	0.00370714	0.00473934	0.887755	0.00327011	0.00540249	0.00350058	0.00470367	0.00433135	0.00759219	0.933333	0.00208117	0.00691358	0.058438	0.0287474	0.0151057	0.0392157	0.00896495	0.807059	0.524778	0.857143	0.00602047	0.0746269	0.00344828	0.0100334	0.00384369	0.00753012	0.174328	0.199021	0.0166223	0.0791796	0.107818	0.304221	0.369416	0.432653	0.0053816	0.391304	0.283677	0.764398	0.0159642	0.0032113	0.00965018	0.00560224	0.303289	0.0604839	0.139109	0.00648999	0	0.00332779	0.142857	0	0.0052356	0.00688389	0.0091954	0.167553	0.627329	0.0692308	0.00598802	0.00392157	0.733607	0.314327	0.0135659	0.697561	0.0194863	0.00532117	0.143054	0.0017991	0.508095	0.329519	0.681818	0.00434028	0.727586	0.788779	0.792631	0.129225	0.00155119	0.0459893	0.00776699	0.00339611	0.00874317	0.322442	0.125082	0.316988	0.301158	0.00498442	0.108787	0.00669344	0.00486618	0.00760135	0.00656168	0.00656743	0.811728	0.407609	0.934211	0.9592	0.389036	0.906702	0.948626	0.903475	0.0577617	0.945455	0.896552	0.906915	0.882726	0.712355	0.858722	0.900224	0.941831	0.940584	0.273673	0.00754976	0.00792602	0.00366838	0.761566	0.771645	0.838312	0.00608045	0.25	0.723684	0.464789	0.19375	0.0114537	0.0117722	0.0538182	0.125548	0.218997	0.380952	0.00378267	0.109831	0.011236	0.15917	0.202058	0.337442	0.423221	0.103474	0.00644122	0.00565463	0.0117702	0.388664	0.767901	0.753799	0.845183	0.756318	0.84586	0.264385	0.572674	0.0830861	0.0157546	0.815068	0.802844	0.863201	0.854167	0.565481	0.0505663	0.473062	0.292987	0.16568	0.480916	0.613419	0.774194	0.131349	0.46543	0.0370134	0.52864	0.807571	0.00367937	0.746575	0.787302	0.699837	0.0268714	0.00689655	0.00597015	0.965517	0.680841	0.0672926	0.537107	0.123104	0.887225	0.949917	0.601164	0.626387	0.283398	0.0160428	0.0105727	0.929487	0.921569	0.939655	0.88547	0.662269	0.861053	0.00610687	0.0324074	0.368056	0.465306	0.854962	0.955289	0.875377	0.931535	0.927536	0.00407213	0.00448431	0.0930233	0.0250871	0.0151734	0.00163043	0.0142946	0.292543	0.958684	0.945284	0.00757576	0.520137	0.491965	0.0434783	0.818018	0.200913	0.910448	0.559682	0.917808	0.764808	0.422862	0.545455	0.831754	0.728814	0.0745732	0.00362757	0.310078	0.926531	0.00923788	0.905719	0.85625	0.00615385	0.786251	0.930851	0.91954	0.958738	0.935484	0.965944	0.958824	0.946768	0.0986842	0.956	0.000914077	0.710445	0.684058	0.0152542	0.00383142	0.00401606	0	0.922502	0.917197	0.860627	0.848624	0.879227	0.00255381	0.00350526	0.00620155	0.00420463	0.00256542	0.675	0.0630631	0.942556	0.855	0.649682	0.00561167	0.81383	0.00712378	0.90799	0.472973	0.0773639	0.19598	0.911894	0.153086	0.0315271	0.659686	0.84493	0.539062	0.160815	0.46045	0.881137	0.811419	0.964706	0.939189	0.856171	0.936047	0.647969	0.784404	0.553691	0.0365497	0.0102564	0.795167	0.0485651	0.679775	0.863469	0.115476	0.893617	0.702381	0.029563	0.00331126	0.547917	0.953052	0.00320171	0.00397219	0.834467	0.821678	0.044335	0.00399202	0.920863	0.809663	0.945946	0.00401204	0.941698	0.890306	0.702381	0.00326264	0.946494	0.947644	0.902954	0.954082	0.774235	0.0515222	0.0909091	0.675958	0.832558	0.0807018	0	0.471074	0.431034	0.533865	0.849372	0.91965	0.952195	0.917197	0.866197	0.455095	0.860668	0.871866	0.787986	0.926421	0.773399	0.687697	0.268966	0.489083	0.57971	0.833333	0.756989	0.769231	0.528226	0.601399	0.74657	0.660988	0.57672	0.0838323	0.804795	0.396667	0.299213	0.920863	0.00997783	0.0033241	0	0.957359	0.772947	0.00151286	0.00293686	0.673699	0.854578	0.00356665	0.00958466	0.370958	0.502318	0.610345	0.46831	0.215805	0.675393	0.835616	0.517557	0.00905797	0.743961	0.0144429	0.00604108	0.0123903	0.00393701	0.799087	0.0230805	0.0169399	0.0543906	0.800643	0.7851	0.0496524	0.00475285	0.780564	0.826087	0.852564	0.957346	0.776018	0.806878	0.703297	0.822581	0.244873	0.873501	0.90301	0.919732	0.632743	0.957265	0.0692042	0.00298507	0.886076	0.871115	0.898058	0.906904	0.961777	0.935484	0.965714	0.947907	0.893238	0.935825	0.925275	0.900948	0.758621	0.878261	0.0761329	0.933846	0.507853	0.706714	0.841945	0.921348	0.872642	0.819048	0.739895	0.0178571	0.00510204	0.868182	0.00692042	0.679707	0.858442	0.515707	0.207911	0.779972	0.934545	0.892473	0.880223	0.905263	0.0120391	0.732546	0.751894	0.819728	0.892086	0.884858	0.0124654	0.00350877	0.0418182	0.00529801	0.189763	0.505703	0.841699	0	0.953297	0.398484	0.00599401	0.958678	0.0310811	0.842975	0.00640439	0.00407609	0.00430005	0	0.00970874	0.00457317	0	0.922432	0.774487	0.00246914	0.790323	0.005	0.391489	1	0.0163577	0.908142	0.00680581	0.00364015	0.00767754	0.925072	0.00298507	0.00596659	0.00492984	0.00294985	0.00502152	0.830986	0.0931373	0.357505	0.250755	0.936728	0.459677	0.460383	0.804444	0.647059	0.831244	0.125828	0.578125	0.697947	0.0405655	0.285068	0.802817	0.832653	0.834862	0.616896	0.244019	0.72549	0.00540541	0.0101523	0.717172	0.818182	0.00423985	0.0618557	0.00840336	0.00870827	0.0113065	0.00659962	0.732604	0.011611	0.0961695	0.0266015	0.0328007	0.0187919	0.350106	0.204489	0.434783	0.814332	0.935829	0.905512	0.0371954	0.602941	0.50813	0.817444	0.0037831	0.109589	0.030012	0.00731261	0.020202	0.0158103	0.934281	0.43285	0.156915	0.0857443	0.23539	0.25	0.0231548	0.0535191	0.00837321	0.720912	0.598246	0.254098	0.560209	0.517685	0.653846	0.642991	0.0493697	0.0210728	0.0347594	0.798489	0.292419	0.345566	0.11588	0.480031	0.0739726	0.508117	0.330357	0.057211	0.111111	0.534115	0.230955	0.550781	0.278169	0.163586	0.456522	0.0320052	0.00578947	0.354467	0.817073	0.90611	0.228571	0.265027	0.54195	0.396501	0.746622	0.930233	0.90991	0.902655	0.00876232	0.00507185	0.00377358	0.826185	0.958333	0.945525	0.00188147	0.00331126	0.906667	0.182533	0.783915	0.819876	0.0782548	0.497207	0.01321	0.906863	0.896067	0.00393959	0.653666	0.85044	0.387629	0.289048	0.0296209	0.00909091	0.00461042	0.900585	0.930636	0.599467	0.657078	0.784476	0.577369	0.444444	0.823647	0.43118	0.851105	0.41716	0.00273411	0.101942	0.00448431	0.00210653	0.892751	0.925753	0.770386	0.355263	0.867647	0.841897	0.488	0.205314	0.561362	0.909091	0.545455	0.588587	0.171799	0.00197239	0.415635	0.0056719	0.00510204	0.787975	0.718876	0.597043	0.822362	0.789238	0.866441	0.900497	0.45787	0.300926	0.859971	0.351852	0.285563	0.0819383	0.0423729	0.860731	0.914214	0.913924	0.765547	0.86031	0.788258	0.831933	0.6791	0.225352	0.703349	0.860759	0.307116	0.706504	0.314859	0.47205	0.671167	0.0245339	0.0387513	0.0503067	0.0222222	0.31106	0.574163	0.439665	0.779	0.717949	0.883249	0.891791	0.631882	0.657572	0.351779	0.673714	0.593939	0.633333	0.168498	0.660601	0.811224	0.320611	0.424161	0.551041	0.631122	0.387097	0.676471	0.743421	0.692469	0.604336	0.903846	0.434365	0.779874	0.820921	0.0124588	0.00778968	0.0104058	0.00546199	0.0771704	0.934615	0.00929615	0.0034379	0.00445545	0.00278552	0.0042471	0.00581395	0.00722311	0.0113475	0.00280505	0.00390407	0.00454545	0.00387597	0.00918836	0.0177891	0.00886918	0.00499064	0.00871348	0.911111	0.00142248	0.00225989	0.00588235	0.0452675	0.00678426	0.00540541	0.00322119	0.0014549	0.296105	0.00292912	0.00306748	0.0409962	0.323985	0.413265	0.258222	0.675926	0.00811771	0.0141988	0.128125	0.00945378	0.643275	0.598173	0.771812	0.869198	0.00128452	0.875303	0.901099	0.754717	0.620112	0.815367	0.934354	0.00358423	0.648171	0.858757	0.694757	0.0601529	0.0303204	0.845714	0.729167	0.80102	0.595687	0.00449102	0.668301	0.409766	0.461791	0.295489	0.00709873	0.00675219	0.514389	0.0220761	0.94	0.00519031	0.00441258	0.254697	0.198057	0.00758621	0.836111	0.569378	0.0196744	0.599156	0.931937	0.879433	0.00224888	0.00892857	0.0026729	0.912915	0.840525	0.72381	0.853774	0.749221	0.82659	0.384115	0.0204453	0.00393701	0.0273532	0.0127885	0.00615764	0.00632911	0.00574113	0.00554871	0.751852	0.00348837	0.00235294	0.0318949	0.008626	0.788955	0.784722	0.494949	0.016624	0.027027	0.00129534	0.00335289	0.00704225	0.911111	0.0040568	0.00535236	0.00358423	0.938272	0.380766	0.00409277	0.0045045	0.00436205	0.00315457	0.00515464	0.0942928	0.0291933	0.827715	0.00970874	0.008	0.00303644	0.00681748	0.00413437	0.0334928	0.00470367	0.882716	0.907755	0.00961979	0.012	0.0276074	0.930805	0.925982	0.952978	0.00391986	0.855991	0.0060241	0.00440529	0.00490731	0.00671551	0	0.577713	0.838462	0.790795	0.060241	0.831263	0.694915	0.892241	0.808118	0.00100402	0.798077	0.49459	0.00590129	0.00684262	0.00711974	0.00660661	0.00990099	0.854223	0.888208	0.875648	0.871345	0.133562	0.763941	0.817789	0.797782	0.597701	0.00529501	0.00622904	0.00425532	0.838046	0.731731	0.377295	0.745902	0.868874	0	0.00697051	0.00754006	0.574468	0.00174825	0.00495356	0.0045	0.00473186	0.83194	0.746677	0.625879	0.565432	0.374468	0.0225352	0.856354	0.857918	0.0604396	0.000777001	0.221294	0.468189	0.803226	0.876611	0.931232	0.916162	0.959459	0.933446	0.941661	0.939641	0.932229	0.908524	0.950089	0.888889	0.276878	0.944039	0.785714	0.00158983	0.00543024	0.00397772	0.00427148	0.907341	0.744108	0.0526316	0.00104384	0.863747	0.60355	0.559748	0.524823	0.546784	0.433925	0.00484653	0.505319	0.0056101	0.780172	0.793872	0.443646	0.825333	0.733449	0.822454	0.923767	0.00468165	0.845201	0.845797	0.0432099	0.00303836	0.737179	0.00574713	0.246622	0.90647	0.857422	0.681592	0.517688	0.271336	0.591864	0.753165	0.728	0.824011	0.806818	0.48913	0.844548	0.879808	0.330386	0.716551	0.841102	0.919242	0.930337	0.0216867	0.30622	0.154785	0.00313676	0.00954198	0.821596	0.00333778	0.00534125	0.00469484	0.00386527	0.00404858	0.00242424	0.0615385	0.00616143	0.00553598	0.908711	0.765601	0.296938	0.896064	0.901929	0.780115	0.00662252	0.938719	0.112719	0.00436681	0.933333	0.0474684	0.819672	0.17976	0.213889	0.516807	0.943925	0.332	0.0474138	0.330827	0.956764	0.844156	0.798821	0.860499	0.737113	0.868687	0.3125	0.0498866	0.0044226	0.972376	0.960622	0.962462	0.00534759	0.144763	0.00441501	0.0036049	0.00466926	0.00524246	0	0.925434	0.95814	0.922481	0.524895	0.00311958	0.570272	0.00445765	0.749109	0.955752	0.00793651	0.930946	0	0.00299625	0.238313	0.00511509	0.00360825	0.00422195	0	0.00482121	0	0.00653595	0.00250156	0.0246723	0.0351053	0.659259	0.175627	0.941176	0.0294118	0.00322581	0.931818	0.0352453	0.0358118	0.0214439	0.109804	0.86465	0.906934	0.963277	0.171484	0.426621	0.00517241	0.0023245	0.00275103	0.0026824	0.00339847	0.00140647	0	0.00684932	0.00434783	0.877049	0.00317083	0.839623	0.874081	0.892706	0.697124	0.00458926	0.005	0.00958466	0.0056926	0.00581771	0.751524	0.894304	0	0.00560748	0.00267857	0.00591017	0	0.00451722	0.0042735	0.00677201	0.00626305	0.368421	0.00533204	0.00222717	0.00339674	0.00401405	0.00483092	0.00242718	0	0.077551	0.605556	0.555811	0.209026	0.00489896	0.00322477	0.00216763	0.91266	0.00221893	0.295345	0.483395	0.477064	0.0614929	0.0327869	0.0788663	0.0819672	0.881997	0.876289	0.0070922	0.0990991	0.00573066	0.795868	0.00601504	0.0042523	0.0119658	0.00267857	0.00388457	0.00667939	0.00595238	0.00301356	0.00231374	0.00280899	0.00238663	0.611386	0.249149	0.046202	0.044335	0.0465995	0.0124153	0.0212766	0.00346741	0.00394973	0.00371747	0.00765306	0.00286328	0.917772	0.00556174	0.00355872	0.930114	0.978571	0.831884	0.869159	0.963899	0.00275862	0.00318471	0.887154	0.893238	0.00417014	0.825472	0.84898	0.82448	0.00759734	0.00372093	0.0255255	0.182906	0.0723589	0.122682	0.0752587	0.126653	0.126067	0.1002	0.0300971	0.933941	0.00387597	0.00303951	0.00712831	0.00618557	0.00309406	0.00342466	0.00589391	0.00177148	0.00482833	0.00724638	0.254296	0.903846	0.865854	0.927891	0.916376	0.0842068	0.0464396	0.0122283	0	0.00127389	0.0239044	0.00334728	0.00457143	0	0.891775	0.00851064	0.80036	0.84787	0.0433735	0.130208	0.645669	0.00626118	0.00878735	0.80292	0.0035461	0.786408	0.786741	0.894472	0.862717	0.914118	0.921795	0.0604915	0.908602	0.00579523	0.881748	0.00827815	0.836858	0.874126	0.00929152	0.65496	0.422434	0.187037	0.0162568	0.00285714	0.00290909	0.683477	0.768692	0.949153	0.0047081	0.0819672	0.00802139	0.895833	0.0615942	0.0708502	0.357895	0.184049	0.0285714	0.834808	0.796726	0.889749	0.00990099	0.803947	0.906433	0.00250627	0.113281	0.870118	0.873646	0.0181884	0.859702	0.70692	0.825103	0.470588	0.474684	0.711409	0.810345	0.714286	0.741463	0.80625	0.753188	0.897143	0.808081	0.772336	0.7543	0.747205	0.861635	0.884669	0.855466	0.783784	0.216143	0.0606654	0.0338428	0.876325	0.935537	0.760243	0.733032	0.601594	0.73064	0.900281	0.800475	0.869754	0.826241	0.809278	0.661647	0.690763	0.555016	0.668821	0.847411	0.783333	0.767857	0.126761	0.480851	0.635311	0.472868	0.786885	0.870968	0.678992	0.698384	0.579355	0.0684327	0.893588	0.790512	0.0159744	0.0309278	0.897196	0.0196507	0.00389864	0.746741	0.00977995	0.823741	0.798898	0.22561	0.902372	0.87664	0.032368	0.587879	0.0604027	0.0345324	0.0251489	0.00815661	0.00394477	0.0164384	0.00818713	0.87234	0.940298	0.00133156	0.851528	0.875	0.00129702	0.00342231	0.00603622	0.00411523	0.927487	0.888889	0.935393	0.0213144	0.0515993	0.00971649	0.00527705	0	0.192308	0.481481	0.925125	0.97541	0.293785	0.974138	0.0046729	0.586207	0.871698	0.00284091	0.883392	0.920716	0.00503778	0.00458365	0.00254777	0.0111111	0.00473186	0.00539707	0.932005	0.756121	0.160848	0.00721154	0.00183486	0	0.308901	0.908088	0.919758	0.92973	0.00182482	0.954248	0.00454545	0.951639	0.90971	0.777668	0.00492126	0.0536627	0.00576606	0.0359508	0.930034	0.878523	0.00148368	0.22739	0.870602	0.778351	0.895425	0.464844	0.832117	0.00488486	0.0569106	0.00343643	0.00813008	0.893268	0.920123	0.955335	0.93795	0.952381	0.0367647	0.92815	0.140434	0.285078	0.8125	0.81854	0.7	0.701823	0.705426	0.888112	0.86532	0.0226337	0.763889	0.062586	0.328849	0.00691563	0.443128	0.104651	0.745935	0	0.0160858	0.624561	0.460606	0.0151025	0.862233	0.873606	0.743316	0.785171	0.00117925	0.00258398	0.887324	0.259935	0.504132	0.58209	0.0135922	0.335294	0.227008	0.616279	0.923077	0.0145455	0.849315	0.00969305	0.00177936	0.169259	0.00125313	0.685491	0.901639	0.00187266	0.00540541	0.00153374	0.935252	0.578947	0.592233	0.453915	0.0994264	0.873786	0.133408	0.330296	0.482353	0.868966	0.158153	0.131329	0.0194444	0.665806	0.0371287	0.0577778	0.330645	0.677749	0.012931	0.806167	0.802469	0.0927505	0.0698577	0.186727	0.0342466	0.0808824	0.0492264	0.220982	0.760563	0.748387	0.739394	0.456476	0.00204082	0.204444	0.0933333	0.00917431	0.00580552	0.0142027	0.030303	0.513417	0.380952	0.00307456	0.809802	0.829317	0.914474	0.303303	0.0160796	0.0796992	0.743961	0.908397	0.34512	0.75	0.149321	0.0992908	0.883562	0.886364	0.676471	0.699571	0.884013	0.00406918	0.00448431	0.00442478	0.954598	0	0.0155807	0.867114	0.826715	0.852575	0.859425	0.00645161	0.820327	0.00607287	0.898039	0.159259	0.842105	0.908962	0.454545	0.00420168	0.00401606	0.0053286	0.0625	0.0851852	0.00558659	0.00661853	0.00361533	0.0059676	0.163265	0.0101597	0.00369686	0.00369004	0.026351	0.125362	0.00816803	0.32	0.118243	0.08413	0.878378	0.00362882	0.00610998	0.00205761	0.00411523	0.00597907	0.116338	0.0240848	0.00233645	0	0.00377358	0.775401	0.00725953	0.00620262	0.0080402	0.00228833	0.0176211	0.00394477	0.00260756	0.00519481	0.917404	0.003663	0.00677201	0.950311	0.0533333	0.00328407	0.0107066	0.00304745	0.0050813	0.0121951	0.004329	0.0235174	0.00181488	0.877871	0.84787	0.828756	0.616505	0.0168729	0.934817	0.919255	0.952105	0.931174	0.91572	0.904977	0.447581	0.0102975	0.0113122	0.00843373	0.00882872	0.00867679	0.922414	0.853211	0.927273	0.010687	0.0027137	0.0534351	0.0277778	0.00868307	0.053	0.00688705	0.0566038	0.601424	0.931677	0.899498	0.6	0.93949	0.00473485	0.974138	0.928571	0.00447427	0	0.00176367	0.00371402	0.00629591	0.926316	0.930108	0.929664	0.803279	0.828452	0.950954	0.895623	0.935484	0.00621118	0.0146751	0.263248	0.68595	0.00919305	0.929012	0.935315	0.900374	0.834862	0.813839	0.827175	0.870588	0.94685	0.892715	0.781818	0.440171	0.448113	0.636943	0.515358	0.533923	0.765854	0.490486	0.760784	0.338521	0.00326797	0.881443	0.152838	0.633333	0.953846	0.897906	0.943878	0.858696	0.706522	0.49399	0.534806	0.569682	0.814706	0.774132	0.552083	0.0117289	0.951456	0.620053	0.80042	0.80597	0.762431	0.626609	0.955696	0.147095	0.526718	0.653846	0.817544	0.596311	0.752066	0.461158	0.526923	0.333333	0.391264	0.500871	0.475728	0.361011	0.633146	0.515113	0.703013	0.572321	0.278632	0.760522	0.703287	0.667866	0.846746	0.844649	0.715847	0.728868	0.813149	0.734838	0.8	0.482042	0.268041	0.804545	0.74152	0.629283	0.694561	0.510619	0.468864	0.713333	0.520468	0.44878	0.56044	0.617524	0.63089	0.430748	0.542627	0.464849	0.36911	0.175439	0.543615	0.620465	0.604873	0.813208	0.794737	0.550459	0.59292	0.739831	0.65966	0.667513	0.461288	0.552	0.653061	0.508772	0.862069	0.493671	0.671329	0.623251	0.703878	0.334572	0.54955	0.964103	0.0167064	0.0293333	0.192462	0.642105	0.422819	0.684669	0.767857	0.852234	0.510893	0.78386	0.579399	0.495333	0.400662	0.673783	0.689623	0.3219	0.742915	0.265233	0.385621	0.563158	0.0488391	0	0.520295	0.582996	0.532951	0.423252	0.819963	0.461739	0.00872727	0.55496	0.807767	0.574093	0.804992	0.913891	0.885714	0.473137	0.930348	0.0368932	0.907432	0.807114	0.750716	0.923567	0.801242	0.830325	0.685315	0.943574	0.713936	0.0103448	0.938375	0.781513	0.877193	0.0732265	0.231132	0.0619718	0.798319	0.85514	0.896282	0.209677	0.869565	0.229252	0.525424	0.804878	0.714286	0.218875	0.576389	0.117798	0.49504	0.474308	0.0648148	0.710963	0.126512	0.71875	0.507519	0.699588	0.743902	0.931818	0.0246914	0.661905	0.0218659	0.832402	0.756522	0.719388	0.281955	0.405128	0.572687	0.806122	0.271168	0.744898	0.833333	0.716763	0.555556	0.707627	0.811518	0.352564	0.868376	0.839639	0.833077	0.834244	0.833992	0.796053	0.0140845	0.79078	0.544601	0.94186	0.0823529	0.944976	0.935961	0.898347	0.810233	0.87156	0.75	0.940098	0.869888	0.0294118	0.884146	0.180556	0.133333	0.892216	0.871429	0.86059	0.909722	0.840964	0.730981	0.0888291	0.859206	0.852632	0.930175	0.164243	0.0450161	0.860999	0.905983	0.00286533	0.916272	0.784504	0.914894	0.946237	0.005	0.905882	0.00536193	0.00186335	0	0.0632911	0.966667	0.9	0.864275	0.692771	0.0160748	0.00327654	0.00677561	0.875	0.592593	0.694444	0.955556	0.00393701	0.859259	0.881033	0.654596	0.915058	0.764925	0.884977	0.0107623	0.00490677	0.00136426	0.852229	0.760832	0.015625	0.763736	0.859649	0.891272	0.040404	0.848562	0.869729	0.534031	0.853186	0.816692	0.839363	0.709734	0.668342	0.91411	0.922353	0.85651	0.854497	0.569106	0.0836204	0.0348736	0.633094	0.531746	0.00944386	0.347368	0.961749	0.927336	0	0.0309936	0.0208434	0.657924	0.922345	0.965347	0.776488	0.891993	0.973856	0.930693	0.915215	0.830508	0.639632	0.899642	0.653333	0.00749064	0.103825	0.612903	0.00626828	0.00499616	0.003367	0.00362976	0.816552	0.0305475	0.00627615	0.00773994	0.548837	0.631976	0.579832	0.00613824	0.00523013	0.016138	0.0724638	0.290993	0.013369	0.862944	0.844253	0.705798	0.0106308	0.0525606	0.00539084	0.00268577	0.00183599	0.911308	0.00180505	0	0.196873	0.0042523	0.00501253	0.851852	0.795775	0.14846	0.748092	0.00442478	0.835979	0.0216648	0.00292184	0.0650465	0.0227383	0.767494	0.420063	0.926606	0.873659	0.863192	0.882582	0.928044	0.814346	0.795031	0.907195	0.877934	0.926692	0.45657	0.682594	0.868917	0.537525	0.582447	0.00456919	0.00221729	0.0030303	0.773256	0.0111732	0.00389864	0.0195122	0.00265487	0.875839	0.799492	0.803279	0.825503	0.558824	0.931373	0.382979	0.00546448	0.11349	0.90276	0.882353	0.874346	0.702703	0.933333	0.00224719	0.927171	0	0.00292969	0.00393701	0.00216099	0.0552239	0.00379747	0.00379198	0.00321543	0.0356913	0.00417124	0.00270124	0.00508906	0.00174368	0.00729927	0.916936	0.885993	0.117252	0.0756859	0.0428994	0.0780399	0.955238	0	0.936508	0.00587851	0.0097561	0.011976	0.595506	0.0591017	0.892377	0.00656814	0.00491122	0.00213675	0.0594796	0.85664	0.684976	0.0188261	0.00366151	0.518325	0.00405797	0.00634697	0.00436047	0.960526	0.0102848	0.706559	0.0747357	0.0993228	0.00764526	0.00621504	0.0047619	0.00509424	0.00327409	0.00312256	0.859873	0.0982721	0.00260247	0.00428725	0.00528701	0.00480769	0.227113	0.00352578	0.00315956	0.00550964	0.00527108	0.0027894	0.00434243	0.00900901	0.893805	0.00917431	0.00558943	0.00595883	0.946154	0.178571	0.030751	0	0.00330852	0.90535	0	0.00564617	0.127586	0.0037594	0.792717	0.184426	0.040625	0.411859	0.00991885	0.00401204	0.345123	0.00235664	0.00741656	0.00307125	0.100629	0.00421053	0.00443568	0.00744048	0.815603	0.785714	0.945833	0.531553	0.943182	0.00420168	0.856305	0	0.00912647	0.00739645	0.005005	0.00148368	0.0025641	0.0075188	0.00255754	0.00535714	0.907075	0.90099	0.00421763	0.00811486	0.00526919	0.00794798	0.00302115	0.00277136	0.00530705	0.00365854	0.00264725	0.00407056	0	0.00351648	0.0691556	0.0064695	0.00499287	0.79476	0.00505561	0.00628366	0.267692	0.663194	0.286604	0.00676002	0.182725	0.0136685	0.927066	0.0463576	0.0060241	0.0856079	0.00423012	0.00292398	0.00520833	0.00136986	0.00348432	0.26914	0.891767	0.0107527	0.944584	0.896552	0.00345622	0.414918	0.768638	0.486258	0.00739645	0.143488	0.0174216	0.0691489	0.00603217	0.00406688	0.904918	0.924242	0.00686948	0.00615086	0.00552893	0.960317	0.00507983	0.883895	0.0091954	0.00588452	0.00508582	0.00539643	0.00342075	0.168385	0.00371747	0.00561798	0.94198	0.932458	0.00463768	0	0.295455	0.789552	0.00897988	0.00862069	0.822034	0.00322061	0.00622135	0.0353982	0.669154	0.131657	0.502174	0.0216826	0.317073	0.00629921	0.0158831	0.0480398	0.00522952	0.00439147	0.00777977	0.00380711	0.00670017	0.785211	0.00717811	0.00711744	0.00666667	0.00486486	0.773279	0.0101523	0.208419	0.0674157	0.179612	0.019025	0.135514	0.00482759	0.845266	0.00307798	0.0041806	0.0105914	0.0283401	0.00461681	0.0019861	0.0167064	0.889968	0.00296485	0.0035693	0.695286	0.00217391	0.954315	0.00407609	0.00311284	0.00720906	0.00629921	0.00543478	0.0441767	0.00570994	0.0232558	0.0131343	0.0835821	0.26517	0.834123	0.173333	0.711679	0.00662768	0.000995025	0.00429185	0.103704	0.84764	0.011535	0.923077	0.577778	0.502294	0.00634633	0.00447427	0.00414938	0.11	0.0139628	0.00602007	0.00635471	0.00382003	0.00271739	0.529135	0.396248	0.327606	0.436601	0.00708383	0.00447094	0.296259	0.402985	0.276515	0.0341675	0.100801	0.00446429	0.00209937	0	0.00380517	0.00711913	0.118881	0.00131521	0.00389864	0	0.11797	0.00702811	0.852174	0	0.818071	0	0.75969	0.0060947	0	0.739645	0.54235	0.818565	0.896186	0.00647948	0.769231	0.931271	0.00493097	0.288018	0.865854	0.0143885	0.00501672	0.837838	0.00247627	0.00564972	0.00301659	0.636364	0.151139	0.0602556	0.196887	0.361662	0.0394022	0.0224033	0.932203	0.926845	0.803432	0.806202	0.00667656	0.00817439	0.00494604	0.00328515	0.028169	0.00597907	0.0255591	0.666667	0.00684932	0.00777001	0.00865266	0.00380228	0.372222	0.118308	0.570022	0.0234834	0.0205936	0.0685358	0.00703325	0.00505051	0.30303	0.00981836	0.00392157	0.0186514	0.0769231	0.101075	0.151235	0.868207	0.822581	0.949447	0.938776	0.217354	0.00420673	0.00223714	0.00549073	0	0.00873999	0.00489274	0.00719424	0	0.00487439	0.004	0.103627	0.0806142	0.0168539	0.160291	0.00918367	0.0170732	0.109258	0.169707	0.0569853	0.00321888	0.00363636	0.00527705	0.947674	0.00615006	0.00925926	0.00448029	0.0119522	0.00314465	0.00549451	0.643105	0.00900901	0.92	0.0654545	0.00856269	0.0710227	0.942073	0.850318	0.173307	0.0433263	0.743802	0.830808	0.841328	0.923828	0.9375	0.44293	0.965035	0.503597	0.775449	0.959288	0.92074	0.0102371	0.164671	0.754098	0.908451	0.933333	0.909524	0.978261	0.00266667	0.892734	0.930921	0.00276855	0	0.853723	0.914352	0.923711	0.916667	0.00451031	0.00460526	0.360927	0.741477	0.22161	0.160622	0.00738007	0.0278261	0.322606	0.0189003	0.183673	0.662225	0.635727	0.815287	0.305407	0.00528479	0.943038	0.93994	0.93932	0.00843882	0.00542169	0.0040858	0.0155039	0.427338	0.00348972	0.00612053	0.00588235	0.14554	0.00373599	0.00570523	0.0107438	0.969231	0.548718	0.00769231	0.00493746	0	0.263158	0.00619469	0.00197433	0.611311	0.497537	0.836013	0.00509165	0.00854701	0.00720576	0.00474279	0.0241546	0.276923	0.028169	0.00431034	0.0034904	0.00547246	0.0294952	0.076225	0.440367	0.423423	0.110117	0.00297265	0.0031864	0.00274809	0.00332829	0.00268097	0.00253004	0.872428	0.877743	0.00298686	0.222222	0.00314465	0.00558659	0.00822368	0.841195	0.00816523	0.00614754	0.00242718	0.00828402	0.0412111	0.0040404	0.0057995	0.000922509	0.00446429	0.012	0.00393895	0.955056	0.0028715	0.0216777	0.90625	0.492813	0.00212044	0.00208333	0.00744417	0.274363	0.00639659	0.0540541	0.00492611	0.0116279	0.0234192	0.0573134	0.00398142	0.00522193	0.0638655	0.08924	0.214815	0.187359	0.00547599	0.866423	0.016055	0.00343938	0.00365854	0.00487805	0.0030581	0.0045895	0.00592593	0.00464306	0	0.00421941	0	0.898734	0.00375	0.00422833	0.0070922	0	0	0.00326916	0.00283286	0.73251	0.00545171	0.0109389	0.00543478	0.875661	0.847134	0.0032543	0.101449	0.0393812	0.344444	0.831337	0.00582751	0.878555	0.0600316	0.54902	0.0765253	0.136601	0.640805	0.0100409	0.00154799	0.0231023	0.0267465	0.00403226	0.849624	0.00438917	0.561798	0.881919	0.0221607	0.00341297	0.00453421	0.017134	0.175459	0.912854	0.003885	0.00270758	0.00802568	0.763006	0.00471698	0.0100503	0.838064	0.790861	0.178378	0.441176	0.00529451	0.107438	0.0102389	0.552106	0.00351865	0.0137795	0.935065	0.821696	0.728959	0.810127	0.841121	0.932584	0.883621	0.0144284	0.786017	0.889785	0.924051	0.865672	0.0614334	0.895044	0.85124	0.837989	0.769231	0.269612	0.770073	0.878947	0.891509	0.874396	0.78744	0.89711	0.855556	0.851613	0.758454	0.850877	0.920892	0.923913	1	0.184812	0.678571	0.920863	0.262405	0.646643	0.853157	0.87483	0.891753	0.87193	0.895899	0.838519	0.811881	0.901602	0.771565	0.901639	0.657547	0.786408	0.843411	0.894428	0.0211864	0.00220751	0.728507	0.851852	0.785874	0.824153	0.818182	0.842697	0.816667	0.75463	0.917178	0.914729	0.542203	0.873016	0.899207	0.865169	0.938662	0.94382	0.90289	0.774834	0.803534	0.864353	0.743815	0.762763	0.87	0.682692	0.901493	0.524887	0.048474	0.023569	0.031746	0.884956	0.945455	0.331429	0.984	0.859259	0.897959	0.902439	0.208178	0.77305	0.0984589	0.912863	0.844408	0.155251	0.932331	0.753333	0.758333	0.597701	0.0153374	0.0147601	0.856767	0.883117	0.890411	0.884058	0.703947	0.378788	0.643564	0.880682	0.984043	0.94186	0.881295	0.953184	0.958621	0.940154	0.93633	0.919192	0.828947	0.923729	0.00727273	0.841004	0.928571	0.687732	0.00222717	0.00527705	0.887324	0.00721371	0.00342075	0.00374532	0.00149254	0.001853	0.910995	0.93038	0.144231	0	0.453947	0.429752	0.705128	0.00486618	0.835962	0.588889	0.862205	0.9375	0.86	0.908587	0.00723982	0.825806	0.825397	0.656627	0.892405	0.756164	0.935484	0.00383562	0.00878735	0.00363196	0.011236	0.000728863	0.00441014	0.00899281	0.00448431	0.763452	0.78042	0.838767	0.798898	0.680851	0.846885	0.899691	0.939341	0.647059	0.00625	0.00588813	0.0022779	0.871508	0.785564	0.859737	0.850697	0.810374	0.79021	0.64	0.323353	0.928155	0.913043	0	0.0490868	0.69697	0.864322	0.905063	0.819005	0.923077	0.908676	0.0465116	0.00489596	0.00716846	0.00652529	0	0.170213	0.00318091	0.00326797	0.00236407	0.008	0.00643777	0.092511	0.00188679	0.859297	0.00303951	0.0031679	0	0.0027933	0	0.925	0.967213	0.935484	0.940541	0.00208333	0.626998	0.868056	0.876011	0.181356	0.903846	0.910638	0.92	0.797203	0.177215	0.0807754	0.00343643	0.00947867	0.103542	0.898734	0.922383	0.585136	0.00571066	0.00336538	0.863473	0.7723	0.755063	0.931035	0.00793651	0.73715	0.784483	0.731638	0.893805	0.683564	0.749263	0.848797	0.368146	0.167183	0.747323	0.300527	0.698925	0.0344828	0.850649	0.489691	0.621554	0.785953	0.905109	0.126904	0.568015	0.787589	0.662968	0.918974	0.000931966	0.89019	0.947977	0.847666	0.797583	0.39693	0.688259	0.00430828	0.00419948	0.777344	0.301205	0.139241	0.850267	0.943005	0.950268	0.953227	0.0111288	0.113953	0.0495868	0.0984285	0.679157	0.00347826	0.774436	0.404255	0.943867	0.914147	0.908696	0.872117	0.889724	0.696833	0.126402	0.0406504	0.967391	0.953297	0.855172	0.850746	0.909091	0.448468	0.970297	0.704036	0.621951	0.930636	0.877119	0.902351	0.915556	0.967871	0.944245	0.937939	0.310127	0.347594	0.943038	0.537931	0.121739	0.0244898	0.943723	0.833948	0.136253	0.905691	0.284884	0.751269	0.00806452	0.00545256	0.883756	0.0898618	0.00463679	0.00590551	0.0101862	0.894459	0.298039	0.873684	0.915584	0.2	0.58658	0.857143	0.788162	0.421875	0.0140187	0.214442	0.902703	0	0	0.00591279	0.0248092	0.304839	0.285149	0.03698	0.535632	0.579016	0.728324	0.956298	0.281843	0.262548	0.820707	0.00222222	0.00439367	0.00559701	0	0.0549296	0.18	0.00687758	0.00488998	0.00257235	0.00215285	0.00834725	0.857143	0.0135135	0.685	0.853132	0.931818	0.902637	0.00739372	0.00541516	0	0.794326	0.802731	0.87234	0.913043	0.946154	0.00441826	0.00157233	0.00179856	0.934483	0.00916031	0.00476515	0.00342075	0.384937	0.36952	0.00733272	0.00508721	0.154386	0.773585	0.00127551	0.0564516	0.893238	0.795775	0.469314	0.00740741	0.142857	0.904762	0.660679	0.768481	0.661765	0.816327	0.00487805	0.00627944	0.0698925	0.0606061	0.0045977	0.00473934	0.00579374	0.00401606	0.773309	0.876316	0.00406091	0.00561798	0.00662252	0.461883	0.862928	0.00539084	0	0.935484	0.0460772	0.108434	0.714286	0.920578	0.880383	0.93133	0.00374532	0.00204708	0.00669643	0.035	0.0392157	0.00467727	0.00753296	0.00119332	0.00457666	0.00334076	0.923077	0.892857	0.923077	0.898734	0.732892	0.00721371	0.00671141	0.85625	0.78125	0.00802139	0.850467	0.890819	0.868182	0.913043	0.960784	0.944882	0.919107	0.89759	0.00401929	0.0118443	0.00322581	0.00889454	0.734426	0.00164474	0.00461538	0.00812183	0.129412	0.763158	0.294118	0.842105	0.909091	0.914097	0.875886	0.190311	0.848341	0.00904977	0.889282	0.91548	0.895985	0.0803571	0.765027	0.889076	0.935149	0.952482	0.935806	0.886305	0.0178862	0.932258	0.921311	0.861732	0.96087	0.719212	0.010101	0.0319635	0.931655	0.963303	0.227488	0.581395	0.791139	0.871212	0	0.42963	0.00344037	0.869281	0.916986	0.840678	0.139696	0.0690209	0.0137672	0.421429	0.706612	0.84913	0.935484	0.880342	0.923858	0.102703	0.940298	0.821138	0.587549	0.752096	0.756539	0.818868	0.664286	0.921053	0.597968	0.283951	0.503289	0.690647	0.583333	0.381481	0.508197	0.641523	0.524079	0.862457	0.752521	0.845528	0.418564	0.488372	0.332665	0.448753	0.740668	0.795222	0.800276	0.888889	0	0.74359	0.704762	0.072	0.683099	0.719626	0.744628	0.783	0.842849	0.810071	0.923243	0.86383	0.0043573	0.912319	0.800862	0.0435657	0.146624	0.132335	0.898551	0.97561	0.786885	0.154341	0.167598	0.722222	0.589888	0.875912	0.855241	0.596116	0.82963	0.486755	0.316929	0.542373	0.305556	0.850427	0.756757	0.057384	0.474843	0.0458284	0.598291	0.713924	0.728907	0.00221729	0.0124417	0.514493	0	0.801762	0.570611	0.405929	0.519958	0.810989	0.899083	0.944828	0.0301587	0.0831169	0.149371	0.810606	0.861702	0.775556	0.619217	0.940678	0.752825	0.68299	0.70463	0.795181	0.352362	0.0381232	0.0736264	0.560071	0.638912	0.472248	0.265152	0.806452	0.823204	0.837156	0.941176	0.167273	0.8875	0.162619	0.831884	0.783151	0.493617	0.369099	0.0865385	0.220065	0.0334262	0.0987415	0	0.890034	0.918539	0.826923	0.288043	0.0934579	0.921403	0.890306	0.785311	0.844444	0.832561	0.578512	0.4	0.866667	0.0579345	0.549296	0.799652	0.755486	0.495146	0.364662	0.435049	0.235577	0.899083	0.72103	0.845638	0.703333	0.153298	0.375	0.706294	0.711027	0.846154	0.776786	0.686869	0.83	0.755694	0.611421	0.810748	0.896907	0.836013	0.287425	0.817391	0.00495663	0.956044	0.890288	0.00407609	0.276119	0.028065	0.831169	0.126953	0.549738	0.822335	0.0470263	0.0467429	0.443491	0.0545455	0.673267	0.00892857	0.439539	0.0203652	0.0053286	0.00162075	0.00354191	0.005386	0.00331126	0.00734214	0.0020202	0.711409	0.882353	0.21875	0.942675	0.868056	0.921569	0.802239	0.00518135	0.974359	0.78481	0.634921	0	0.863946	0.889831	0.883333	0.925373	0.647668	0.911765	0.930403	0.846667	0.0771605	0.942137	0.928196	0.778947	0.79562	0.0240653	0.0112903	0.00297265	0.151751	0.849372	0.8	0.600663	0.00485437	0.00192493	0.576471	0.882192	0.930272	0.92126	0.470588	0.948	0.0066778	0.933649	0.818919	0.798982	0.859935	0.771429	0.00264901	0.544715	0.7254	0.782609	0.411765	0.894068	0.936416	0.673077	0.00779423	0.00487329	0.827476	0.00383436	0.00675676	0.0550351	0.8	0.892662	0.885496	0.000906618	0.935361	0.734752	0.798365	0.853081	0.345178	0.0041425	0.913043	0.058309	0.859649	0.00785855	0.847973	0.0078125	0	0.00269179	0.00758294	0.0542986	0.919048	0.00297177	0.0367965	0.866667	0.821429	0.871359	0.00212314	0.0158582	0.0810811	0.641379	0.816176	0.783051	0.740443	0.768725	0.784173	0.713592	0.583333	0.628231	0.915301	0.893785	0.896104	0.0048	0	0.00719424	0.00144648	0	0.0062383	0.00689655	0.801653	0.00462963	0.829897	0.0380673	0.00674157	0.00500626	0.00206186	0.00825472	0.00226757	0.665138	0.00493016	0.0208333	0.243333	0.0141844	0.0168067	0.0114778	0.00334448	0.0333333	0.75523	0.567718	0.715722	0.828638	0.00518135	0.478642	0.703404	0.0261011	0.00530504	0.00563154	0.00465116	0.00533333	0.0429066	0.869048	0.954483	0.922131	0.00318674	0.00179856	0.967136	0.00228484	0.0017094	0.00377003	0.00504414	0.0289855	0.369048	0.00835073	0.00294406	0.012035	0.213703	0.0218341	0.0055336	0.00977199	0.00601685	0.0683507	0	0.00291262	0.741935	0.00590551	0.020429	0.0167411	0.950413	0.846667	0.609865	0.00321543	0.189723	0.835227	0.00616333	0.0078853	0.00401606	0.95098	0.814159	0.710811	0.913793	0.915789	0.403606	0.768456	0.883436	0.92803	0	0.00383877	0.0644444	0.0931373	0.933333	0.141872	0.00394737	0.00343053	0.62963	0.00249066	0.057774	0.0900277	0.952681	0.0231417	0.0060423	0.00373599	0.938776	0.0977918	0.915	0.00156006	0.00222717	0.00192431	0.00380228	0.0690058	0.664303	0.0449219	0.0033557	0.830508	0.607662	0.842324	0	0.131944	0.00425532	0.00353982	0.00507614	0	0	0.00428266	0	0.884298	0.836364	0.0247845	0.883803	0.863309	0.0263158	0.005997	0.0245399	0.487365	0.00574713	0.883268	0.0147059	0.0336391	0.0201207	0.0145631	0.0456731	0.0826155	0.551282	0.835443	0.886364	0.9	0.917647	0.824926	0.78125	0.912181	0.216495	0.95	0.795389	0.867102	0.858108	0.764228	0.844444	0.904762	0.895833	0.00655738	0.00488401	0.00664452	0.0233196	0.0650406	0.299451	0.132775	0	0.00714286	0.00273973	0.0074813	0.00351803	0.00248756	0.859649	0.249612	0.00851466	0.00373832	0.103659	0.00598802	0.00421941	0.00865551	0.0203252	0.00172117	0.00505051	0.885496	0.84	0	0.00589226	0.965909	0.885932	0.892962	0.835929	0.91573	0.8	0.849162	0.0292453	0.695946	0.065389	0.00390625	0.00581395	0	0.00993378	0	0.00493016	0.714286	0.691336	0.00243112	0.00229885	0.00727273	0.579882	0.101839	0.00347222	0.00292398	0.0605263	0.236667	0.0625	0.694737	0.0794224	0.237288	0.937677	0.00118483	0.00449102	0.00346021	0.00304321	0.00296736	0.00641849	0	0.00342759	0.00216294	0.00185989	0.0010101	0	0.00321543	0.00449438	0.00746269	0.0201005	0.908163	0.859223	0.00438116	0.0275591	0.00429923	0.00993378	0.00221239	0.00529501	0.00367647	0.00300752	0.0285962	0.00787402	0.00099108	0.239865	0.00676437	0	0.0305344	0.928571	0.833333	0.204545	0.00679348	0.00492611	0.830189	0.0611814	0.00285714	0.0194175	0	0.00723066	0.00276243	0.00580913	0.00538793	0.720403	0.598592	0.623377	0.869565	0.932367	0.0377358	0.011396	0.00499643	0.770732	0.804044	0.539419	0.0710784	0.0616	0.00410023	0.540541	0.847291	0.00220103	0.00292398	0.00220588	0	0.922535	0.936709	0.00518135	0	0.804294	0.883298	0.123348	0.715909	0.773728	0.710302	0.908356	0.933884	0.877778	0.950658	0.920411	0.90099	0.918803	0.898438	0.826471	0.909766	0.935897	0.97479	0.934426	0.824611	0.9	0.721881	0.861272	0.0113422	0.00406977	0.263889	0.899431	0.915996	0.885173	0.869281	0.945516	0.00464576	0.00351803	0.5	0.896714	0.858796	0.0042042	0.00370675	0.00584416	0.00498979	0.28086	0.289474	0.282051	0.933333	0.796296	0.258555	0.888889	0.964286	0.955882	0.962963	0.869565	0.89375	0.924933	0.929625	0.116279	0.959821	0.95	0.590271	0.93617	0.840532	0.935578	0.924829	0.751976	0.00405132	0.00738007	0.0124004	0.900641	0.8	0.00595238	0.00140647	0.826087	0.00194175	0.0154873	0.101403	0.112994	0.0831837	0.19792	0.958541	0.114508	0.0556818	0.0495696	0.0830935	0.00840336	0	0.00677507	0.715254	0.91358	0.00506971	0.00511408	0.00139082	0.00333969	0.00530973	0.00395778	0.00512821	0.959664	0.941101	0.00306044	0.963134	0.0828427	0.0354871	0.0463446	0.959821	0.0114401	0.108962	0.00531915	0.00129199	0.0056444	0	0.0037831	0.00375738	0.00592417	0.0429234	0.828888	0.00431655	0.00241546	0.0035057	0.00411147	0.0218547	0.00444444	0.0035137	0.00777874	0.0129125	0.00931677	0.00690184	0.00359195	0.0206349	0.0059761	0.280127	0.550759	0.756614	0.955331	0.944853	0.00120627	0	0.00773015	0.00530888	0.00599401	0.00136799	0	0.883817	0.232258	0.927673	0.843267	0.0140625	0.718894	0.846659	0.00240674	0.0027416	0.00466926	0.00330033	0.971496	0.304348	0.0171026	0.216216	0.00529942	0.00415973	0.00123229	0.00289855	0.00202429	0.0188172	0.898108	0.726361	0.595934	0.955174	0.834495	0.947653	0.927711	0.945988	0.0791925	0.107639	0.502618	0.886117	0.878788	0.0899471	0.892562	0.00833333	0.791667	0.943061	0.883002	0.77957	0.268955	0.869646	0.0251572	0.629195	0.912023	0.87788	0.937297	0.0106572	0.0104348	0.117021	0.00254777	0.934328	0.910615	0.823251	0.0389737	0.0456125	0.0939086	0.775934	0.709552	0.815345	0.00896861	0.00630915	0.138235	0.00976404	0.0110236	0.226872	0.150035	0.646739	0.00728509	0.00143266	0.0113565	0.083237	0.003885	0.00367872	0.0466667	0.00253165	0.514151	0.864516	0.899635	0.0213793	0.00456811	0.00639659	0	0	0.00591716	0.01	0	0.00986842	0.00491266	0.00549451	0.0251108	0.0321856	0.00581959	0.0116505	0.0126263	0.156576	0.0206282	0.939918	0.904192	0.405295	0.942584	0.377193	0.699422	0.526627	0.926295	0.770667	0.755102	0.78757	0.829008	0.0291339	0.835182	0.89726	0.010989	0.0130069	0.834343	0.670992	0.817829	0.720126	0.804734	0.850147	0.879828	0.70418	0.922179	0.00387297	0.507576	0.86965	0.792217	0.107692	0.883516	0.85093	0.9163	0.0044603	0.94686	0.885	0.875767	0.918367	0.214455	0.841176	0.879102	0.956256	0.941926	0.907563	0.00525561	0.897059	0.903918	0.955963	0.954114	0.922897	0.861323	0.9163	0.864721	0.0059453	0.851662	0.880597	0.863861	0.914991	0.89716	0.918244	0.797333	0.947674	0.472147	0.179551	0.230496	0.152318	0.918919	0.857339	0.866109	0.860294	0.309061	0.908257	0.720812	0.375691	0.690909	0.100775	0.0156695	0.788889	0.836066	0.0424528	0.903904	0.111364	0.304181	0.576568	0.81686	0.812389	0.903226	0.724679	0.405813	0.876344	0.499395	0.866953	0.647482	0.851852	0.881188	0.00580271	0.815612	0.959064	0.855796	0.161479	0.326932	0.0107188	0.924471	0.922179	0.940337	0.868996	0.988764	0.772206	0.91601	0.834746	0.950311	0.947996	0.916248	0.962529	0.950382	0.00434405	0.446078	0.926697	0.910035	0.956989	0.939335	0.931343	0.911271	0.638889	0.00248756	0.0238569	0.0541516	0.864646	0.710187	0.921348	0.00545852	0.654206	0.172496	0.0112613	0.923077	0.019084	0.952297	0.00734844	0.133053	0.744737	0.594924	0.00910364	0	0.0725	0.916901	0.905179	0.0260047	0.178054	0.928977	0.904867	0.857471	0.946309	0.893048	0.903704	0.84083	0.674603	0.930168	0.858639	0.906542	0.00541072	0.910053	0.928571	0.894531	0.781435	0.866242	0.601695	0.00499109	0.00322061	0.142612	0.811475	0.00750469	0.00389222	0.0070373	0.960725	0.952191	0.896936	0.866071	0.952809	0.879227	0.728216	0.0074813	0.709091	0.735472	0.55	0.607115	0.00280374	0.620307	0.793963	0.636866	0.00434783	0.772571	0.811275	0.704301	0.00762873	0.00381862	0.00353045	0.00407886	0.006	0.00579151	0.00070028	0.00573301	0.0101215	0.00518379	0.00457085	0.926606	0.907672	0.830022	0.00736961	0.767544	0	0.0271605	0.935596	0.00379147	0.003465	0.922967	0.918159	0.94005	0.978437	0.767308	0.82967	0.00551876	0.00385728	0.00980392	0.0388834	0.0386196	0.0171429	0.0209125	0.925234	0.914966	0.605797	0.934466	0.0551724	0.0364011	0.788732	0.00565771	0.0717489	0.876437	0.753695	0.00233645	0.87234	0.0412371	0.296296	0.942857	0.0585697	0.194805	0.676234	0.883862	0.78169	0.724138	0.718626	0.694118	0.0709064	0.0784884	0.014658	0.0603933	0.0173565	0.0222469	0.821053	0.00436508	0.438564	0.891213	0.762931	0.0111437	0.119597	0.0318725	0.768977	0.721311	0.863388	0.778626	0.135678	0.874486	0.725131	0.00907716	0.0343348	0.91922	0.00432277	0.00401606	0.0136778	0.863087	0.00263158	0.00497512	0.00529344	0.645161	0.0020979	0.803109	0.848485	0.727536	0.882458	0.815385	0.93865	0.00357782	0.920489	0.00702247	0.891304	0.721088	0.940568	0.871401	0.900559	0.0028715	0.149832	0.0624025	0.00557103	0.00328587	0.883929	0.772727	0.011828	0.00434783	0.136273	0.00489853	0.00593472	0	0.0028169	0	0.122736	0.781271	0.0751232	0.0712387	0.663636	0.60199	0.0703545	0.85124	0.0248112	0.00477897	0.0172414	0.942105	0.826516	0.892442	0.941061	0.00349854	0.00618921	0.0134576	0.00426569	0.00885609	0.00423131	0.808411	0.894507	0.344699	0.825939	0.00717835	0.0755352	0.108911	0	0.00401405	0.00549451	0.00624133	0.00693374	0.00155039	0.00930566	0.0044164	0.0139225	0.160056	0.0020284	0.453125	0.00169205	0.00821509	0.00163132	0.893661	0.904412	0.928571	0.939926	0.941788	0.0751566	0.00402145	0.0145603	0.151101	0.170616	0.933702	0.729577	0.820054	0.00381471	0.930147	0.949333	0.0178704	0.0267753	0.0444112	0.0148384	0.0425532	0.911765	0.00403226	0.0148862	0.00693069	0.00139925	0.0028777	0.0118483	0.00633484	0.00835655	0.92846	0.190623	0.128405	0.201826	0.00737826	0.0191083	0	0.00376884	0.00902527	0.00728863	0.107692	0.0269461	0.0131681	0.00207039	0.0435606	0.00582751	0.00970874	0.00723764	0.00408998	0.916923	0.758389	0.94849	0.946593	0.937951	0.002574	0.00488672	0.973913	0.113281	0.770132	0.0788462	0.59799	0.777778	0.89002	0.614719	0.00383632	0.0023015	0.00198413	0.747994	0.778302	0.025958	0.966443	0.00489929	0.00437828	0.0131291	0.00907029	0.00668151	0.00492854	0.00315457	0.686422	0.95	0.803089	0.237996	0.0898618	0.825203	0.941558	0.900249	0.895753	0.752174	0.191011	0.889286	0.00491493	0.00325733	0.0057929	0.013597	0.92381	0.947955	0.00952381	0.0407279	0.631068	0.0294659	0.519022	0.941569	0.946768	0.938731	0.9375	0.00437158	0.316265	0.0587276	0.91138	0.119162	0.609097	0.0735874	0.0274463	0.0242801	0.163697	0.242512	0.543678	0.690773	0.615854	0.839925	0.881748	0.806167	0.00912106	0.00170068	0	0.00406229	0.0056338	0.865801	0.825397	0.473868	0.00603622	0.00391262	0.00376176	0.00434546	0.491474	0.0159574	0.966165	0.89899	0.00543881	0.523622	0.0255102	0.00223547	0.00332226	0.00844391	0.00435074	0.00357143	0.033189	0.00483811	0.00786164	0.0151515	0.928177	0.00681431	0.893054	0.153846	0.0218038	0.00666173	0.00575126	0.0780834	0.750484	0.379195	0.0153531	0.745679	0.00233427	0.00452489	0.0027972	0.131455	0.947222	0.736842	0.0517598	0.145811	0.00408831	0.931148	0.935762	0.901198	0.971014	0.941704	0.88998	0.785714	0.823529	0.978723	0.879121	0.00453001	0.880374	0.00936968	0.00635055	0	0.00607287	0.750943	0.691983	0.00850547	0.0015015	0.00602929	0.62867	0.0175439	0.834711	0.476588	0.300373	0.915663	0.83432	0.51087	0.820119	0.846715	0.909836	0.923752	0.879638	0.00117509	0.0044226	0.00391134	0.906863	0.856459	0.902367	0.0155521	0.00851466	0.00751073	0.91723	0.865471	0.912068	0.857654	0.893617	0.0060274	0.00325027	0.915254	0.00693413	0.00112613	0.00486726	0.00364697	0.00661001	0.0716463	0.0430464	0.327189	0.802878	0.00362538	0.659574	0.00351494	0.0253576	0.00650759	0.0153918	0.0509021	0.919614	0.65821	0.641275	0.00747664	0.00261506	0.0057554	0.484594	0.657895	0.86383	0.818965	0.696113	0.829268	0.00224215	0.869146	0.903581	0.926407	0.928571	0.00334448	0.00881489	0.0049459	0.0023245	0.00745287	0.00461812	0.00700771	0.892744	0.00593824	0.855624	0.00423216	0.00408163	0.0711744	0.00675295	0.202426	0.804217	0.93401	0.0117302	0	0.00578752	0.00580645	0.00397931	0.00400267	0.00333333	0.893333	0.00572519	0.00407498	0.579755	0.0146425	0.00561798	0.00320513	0.684726	0.953216	0.553922	0.00596659	0.512225	0.716981	0.113475	0.00447177	0.00866218	0.441948	0.00448682	0.00195122	0.00545852	0.00499319	0.0106626	0.589744	0.848943	0.691622	0.794776	0.0445824	0.0147679	0.00873362	0.00477555	0.00250417	0.00416667	0.373196	0.00458716	0.00581395	0.832639	0.923567	0.62031	0.872781	0.914894	0.0653897	0.0386266	0.00387597	0.802469	0.172932	0.00367069	0.00528914	0.00520532	0.00495786	0.0212836	0.118172	0.00571157	0.00531915	0.767469	0.015625	0.28805	0.3125	0.387234	0.0746706	0.815789	0.924179	0.0633484	0.948012	0.947427	0.00826446	0.533755	0.00297974	0.00515287	0.0034662	0.00403877	0.913669	0.00387597	0.00230061	0.00397919	0.00463768	0.0285714	0.00182927	0.00657212	0.523364	0.335366	0.00352423	0.00379198	0.00300752	0.00220611	0.554348	0.00670163	0.00576701	0.00569569	0.00662879	0.0527975	0.00367647	0.00222965	0.00515759	0.0305067	0.727612	0.872222	0.0036889	0.00828157	0.00560224	0.0253521	0.895954	0.696594	0.63	0.0559758	0.0979209	0.0997305	0.091358	0.294311	0.0141414	0.131097	0.479858	0.103652	0.0164779	0.0202589	0.00696643	0.002849	0.003861	0.809917	0.002693	0.939227	0.00476758	0.00910931	0.844156	0.898734	0.8875	0.00342466	0	0.798077	0.288026	0.00372671	0.0037594	0.445455	0.0330073	0.927456	0.914498	0	0.00508475	0.00377766	0.984615	0.00382723	0.00289575	0.00455581	0	0.837022	0.443038	0.680723	0.312825	0.609005	0.00518135	0.0031746	0.00675676	0.00537394	0.759015	0.924386	0.96748	0.710363	0.571544	0.716418	0.847201	0.00444939	0.0012012	0.928571	0.925508	0.00401837	0.00423566	0.0188492	0.00274725	0.00307456	0	0.0412044	0.762162	0.739496	0.861157	0.835294	0.0096911	0.513619	0.5	0.134021	0.00846024	0.0348259	0.913043	0.0106383	0.056338	0.936	0.811765	0.915344	0.963855	0.819328	0.877778	0.92638	0.982906	0.00245528	0.0472441	0.00163934	0.719888	0.750782	0.863636	0.965278	0.881266	0.00559876	0.0272374	0.841463	0.0324357	0.0542259	0.787847	0.820312	0.00148368	0.96159	0.705015	0.886598	0.0109729	0.00353714	0.00225632	0.00515464	0.00921659	0.947867	0.908784	0.951219	0.914414	0.042648	0.935662	0.674556	0.346701	0.889744	0.909036	0.927765	0.917411	0.864629	0.0105042	0.704545	0.00801603	0.580315	0.926015	0.848806	0.681957	0.00383676	0.00504767	0.00363108	0.00182371	0.0909091	0.155378	0.78922	0.00443178	0.0212569	0.00744186	0.0782313	0.0848101	0.0207317	0.00434783	0.735688	0.00222346	0.0288288	0.810764	0.929257	0.836134	0.00655201	0.00439883	0.012858	0.00425367	0.00485651	0.00384369	0.0050905	0.00558659	0.380306	0.643695	0.00531726	0.00237389	0.693805	0.9375	0.573123	0.00809717	0.891803	0.962963	0.777489	0.000998004	0.927193	0.831325	0.0634146	0.411917	0.718447	0.819018	0.746212	0.822581	0.0122549	0.0134153	0.00502513	0.00237812	0.00559245	0.00308642	0.00250627	0.835821	0.00397772	0.971264	0.5	0.00476002	0.00613968	0.704895	0.784314	0.839695	0.00266667	0.0151759	0.230769	0.831502	0.00259471	0.00633312	0.00454133	0.00444198	0.00487013	0.00274223	0.00322581	0.00578778	0.307192	0.821522	0.115723	0.00866551	0.735915	0.00547046	0.0049597	0.00393185	0.00447361	0.932059	0.837638	0.00383877	0.0794872	0.76875	0.624528	0.898507	0.00364248	0.00420168	0.859649	0.877622	0.860248	0.849206	0.68323	0.517442	0.0163502	0.264591	0.0104839	0.915408	0.571823	0.0426293	0.00327654	0.0530864	0.00588393	0.793722	0.895238	0.957747	0.0144665	0.0108527	0.807292	0.00490998	0.00485437	0.00425532	0.0886454	0.0631579	0.00210172	0.911672	0.551537	0.804851	0.730942	0.476923	0.87037	0.757732	0.872093	0.144322	0.794118	0.877427	0.78125	0.0049456	0.107959	0.136574	0.476427	0.813197	0.875831	0.972637	0.0031264	0.00441127	0.890585	0.0043057	0.00660611	0.947706	0.00313901	0.798419	0.0247036	0.236409	0	0.013245	0.00265076	0.050233	0.0803571	0.00644286	0.839474	0.441341	0.103734	0.356688	0.686398	0.648999	0.00454201	0.00374532	0.0155332	0.790404	0.885	0.935597	0.607018	0.351816	0.768212	0.267925	0.00803213	0.00433996	0.00372856	0.821756	0.139375	0.00560652	0.00352734	0.00797872	0.00958589	0.944444	0.00721562	0.0134474	0.00951249	0.00568541	0.136612	0.00466667	0.823623	0.812305	0.721429	0.891827	0.0030349	0.00536481	0.915771	0.646067	0.909662	0.00581395	0.00659755	0.00847458	0.867176	0.851479	0.925147	0.852273	0.00177936	0.00255428	0.00249688	0.00251889	0.00188324	0.00247219	0.00277778	0.885338	0.954023	0.820368	0.00233372	0.00342759	0.0034965	0.00511654	0.0164609	0.00413534	0.853168	0.844221	0.878016	0.825623	0.807692	0.0115607	0.921114	0.696756	0.0260652	0.00623539	0.840336	0.541284	0.827586	0.00253378	0.00294985	0.00695825	0.222535	0.018018	0.642565	0.660861	0.51087	0.586957	0.502945	0.44591	0.279749	0.0338828	0.0630798	0.113514	0.0704564	0.0471593	0.174556	0.227273	0.0857036	0.0492296	0.699248	0.815789	0.1	0.0130719	0.860795	0.942373	0.941691	0.775785	0.174699	0.00844595	0.00457666	0.915344	0.870516	0.00403429	0.00623377	0.913043	0.880952	0.00165017	0.488215	0.927374	0.056338	0	0.00224215	0.00568182	0.18125	0.719355	0.834197	0.896433	0.867268	0.0130152	0.00722022	0.922126	0.00127389	0.826087	0.876758	0.891213	0.659389	0.883721	0.0128767	0.483461	0.00656814	0.00518807	0.849796	0.00522466	0.00996377	0.00365917	0.00564392	0.139535	0.00798176	0.149584	0.0501475	0.0292434	0.0252055	0.947368	0.0145548	0.00584795	0.0042523	0	0.0508941	0.00308166	0.801587	0.823903	0.852941	0.894737	0.00337079	0.0041958	0.0034662	0.00455927	0.00521437	0.0037234	0.00246914	0.00493583	0.00508475	0.707865	0.0954654	0.00434311	0.0080402	0.147777	0.00653006	0.0534713	0.0243228	0.0195965	0.92029	0.00575658	0.917098	0.944444	0.00134318	0.905747	0.915537	0.00228833	0.0889193	0.125	0.00230947	0.001443	0.810846	0.776498	0.385036	0.735675	0.00637394	0.00358102	0.00710732	0.00464037	0.918072	0.0054605	0.00459653	0.0682314	0.00511509	0.909853	0.0351366	0.724409	0.7712	0.00275862	0.00430686	0.00396825	0.00541605	0.00219459	0.00469759	0.775439	0.898649	0.00840925	0.0041841	0.715596	0.555556	0.0177552	0.0779352	0.813456	0.88189	0.891489	0.897709	0.835189	0.944974	0.896429	0.850909	0.694245	0.84031	0.876623	0.0312312	0.00371402	0.0077381	0.00395257	0.00990099	0.00629845	0.00229621	0.00474871	0.0413081	0.00869565	0.961353	0.0195783	0.801405	0.893392	0.801917	0.462898	0.0594796	0.0457317	0.133053	0.48121	0.239496	0.0195954	0.0242326	0.00362319	0.00671141	0.0078125	0.0630915	0.0447451	0.00401929	0.032348	0.838384	0.00204394	0.00372787	0.00454069	0.00622711	0.00583658	0.00483092	0.00691358	0.00581395	0.103679	0.00799201	0.912621	0.720207	0.394964	0.661677	0.640177	0.0014881	0.00513631	0.0100671	0.801822	0.00355082	0.00416233	0.0118845	0.885167	0.896774	0.0044891	0.0187891	0.00436681	0.71831	0.00456882	0.00166945	0.00624442	0.225209	0.126234	0.0214521	0.244444	0.591928	0.172566	0.789941	0.00314795	0.0043573	0.00913242	0.00389442	0.777409	0.120527	0.00772574	0.0218471	0.0857143	0.180804	0.0780243	0.739308	0.801988	0.0625	0.00371747	0.92	0.888235	0.0857741	0.060698	0.0315457	0.247779	0.776119	0.924099	0.222711	0.0849539	0.0289175	0.0551471	0.00623053	0.897382	0.808081	0.289106	0.588517	0.0653061	0.922535	0.784832	0.768374	0.722008	0.907662	0.937864	0.847953	0.954939	0.794872	0.844948	0.921002	0.125	0.00180397	0.00771208	0.638889	0.00555042	0.657064	0.465619	0.959016	0.888889	0.00453515	0.0052459	0.099722	0.00408261	0.0053012	0.0558659	0.847368	0.231229	0.872247	0.933908	0.8125	0.00376884	0.00590406	0.860058	0.00490677	0.00509804	0.00651891	0.00263019	0.00349956	0.0810811	0.00313972	0.676218	0.645695	0.00181984	0.823171	0.0444698	0.00608211	0.0041425	0.00397219	0.00717703	0.858696	0.42623	0.00208333	0.00581395	0.345865	0.190225	0.189394	0.434879	0.0686456	0.00163666	0.00611829	0.638388	0.800983	0.913607	0.943478	0.954861	0.00128866	0.00725806	0.0188822	0.00283019	0.0506518	0.00238521	0.00915565	0.195565	0.100102	0.157895	0.00651997	0.618868	0.561702	0.00241546	0.891566	0.706677	0.824727	0.243473	0.00432099	0.718667	0.83	0.937365	0.00364078	0.771468	0.163732	0.399871	0.361597	0.183272	0.0912863	0.039604	0.0449173	0.0422173	0.0667408	0.0249027	0.71875	0.00766509	0.00827068	0.0031348	0.00708383	0.00253485	0.0038835	0.599779	0.917422	0.931532	0.903166	0.9	0.923077	0.00328793	0.919776	0.944	0.534445	0.0113097	0.00516129	0.705882	0.0128645	0.827511	0.702128	0.00531915	0	0.00691489	0.00341556	0.412975	0.014333	0.00566038	0.954955	0.72	0.77836	0.276336	0.730435	0.70087	0.56352	0.959184	0.00233372	0.911243	0.925926	0.0273019	0.00985626	0.00135685	0.0094007	0.00391007	0.958238	0.865546	0.95283	0.00410317	0.008	0.00994475	0.0275229	0.283951	0.908537	0.714157	0.00239234	0.846084	0.900862	0.819048	0.245575	0.547541	0.568584	0.33444	0.522204	0.539872	0.201613	0.495607	0.762857	0.830208	0.857143	0.514423	0.8223	0.00824985	0.00843558	0.326975	0.705224	0.0254237	0.740845	0.415916	0.232787	0.00444444	0.00417827	0.544601	0.570968	0.879937	0.144681	0.0298343	0.882812	0.902962	0.851852	0.0023279	0.0251142	0.0267011	0.00400802	0.00251414	0.808	0.921824	0.00583577	0.0117845	0.976636	0.00530152	0.426655	0.875476	0.410138	0.957841	0.00703482	0.0027894	0.0078534	0.199557	0.0587741	0.0193548	0.00772201	0.0120069	0.00478927	0.00674157	0.956159	0.903279	0.00520382	0.00888325	0.932065	0.00296209	0.00470114	0.944051	0.941614	0.187766	0.0127065	0	0.890772	0.00952381	0.192359	0.021327	0.575688	0.852941	0.898496	0.889049	0.236911	0.727134	0.629459	0.63388	0.0143369	0.851247	0.760563	0.00454545	0.129139	0.00479904	0.0300926	0.004	0.00266099	0.873684	0.820955	0.386018	0.00385208	0.899286	0.855796	0.81875	0.12	0.897716	0.240072	0.295806	0.00977995	0.00290276	0.401198	0.00582807	0.00317259	0.1	0.564583	0.908163	0.0035868	0.00535988	0.870445	0.00402253	0.370531	0.74607	0.566007	0.00822669	0.95098	0.00561347	0	0.818653	0.961165	0.884058	0.860274	0.00480769	0.957295	0.911672	0.927273	0.00526568	0.117002	0.926829	0.273504	0.00365965	0.00647733	0.555746	0.613333	0.0108932	0.0957643	0.823529	0.00686948	0.0723404	0.434956	0.781344	0.905512	0.9	0.829649	0.774869	0.80418	0.00359569	0.00456621	0.831418	0.9	0.898367	0.900332	0.0307752	0.00472103	0.254341	0.265343	0.00264951	0.00355714	0.0892019	0.956034	0.00542846	0.00290867	0.00402068	0.946159	0.92823	0.0017762	0.285174	0.201439	0.9	0.89415	0.0472934	0.834112	0.0242291	0.636364	0.717668	0.488449	0.899306	0.41838	0.853826	0.851393	0.842424	0.719807	0.894806	0.894777	0.950749	0.930948	0.869565	0.85618	0.494496	0.376222	0.872685	0.462428	0.782541	0.850823	0.931333	0.489403	0.881549	0.802691	0.934247	0.741935	0.932566	0.915301	0.919355	0.957338	0.913043	0.852003	0.911491	0.0225282	0.00377155	0.784	0.943978	0.207018	0.955128	0.00408163	0.0147874	0.0132556	0.230097	0.15963	0.0347985	0.110874	0.832847	0.650496	0.00446678	0.790132	0.9375	0.830579	0.298429	0.0322266	0.716551	0.719824	0.799513	0.847568	0.821163	0.00554657	0.00466708	0.00514706	0.0644068	0.644737	0.642442	0.819343	0.00557325	0.0539568	0.81893	0.883721	0.00484653	0.00488998	0.0185185	0.791667	0.819242	0.857534	0.649057	0.804124	0.307121	0.24256	0.934866	0.00297999	0.757539	0.000884956	0.928889	0.160229	0.465574	0.00541796	0.0159067	0.310907	0.897222	0.926316	0.909696	0.0522936	0.011744	0.00450857	0.664948	0.801471	0.841545	0.156085	0.00267023	0.393197	0.00250313	0.00323102	0.0976331	0.0013708	0.60642	0.227998	0.837838	0.0169811	0.00634825	0.415771	0	0.933036	0.856557	0.870853	0.484848	0.610455	0.154472	0.00331126	0.737234	0.886555	0.781124	0.0296896	0.474419	0.0299728	0.436266	0.461745	0.600334	0.00436681	0.00260824	0.00357143	0.600996	0.705069	0.56936	0.748401	0.938719	0.153409	0.0129702	0.0709072	0.102625	0.897384	0.815789	0.79646	0.0545775	0.00428113	0.730505	0.800439	0.918447	0.834821	0.753383	0.877754	0.749054	0.260706	0.151549	0.180976	0.893578	0.684874	0.656566	0.696106	0.00299222	0.00394477	0.500805	0.623139	0.80402	0.0878049	0.924528	0.92	0.927632	0.719807	0.521739	0.449367	0.568421	0.740057	0.269939	0.0263032	0.385373	0.16	0.380597	0.839586	0.564762	0.886008	0.862543	0.858392	0.00692042	0.00319036	0.759878	0.568511	0.563303	0.910072	0.0211726	0.05625	0.764706	0.494186	0.260486	0.11811	0.140845	0.706383	0.836848	0.634083	0.773344	0.493421	0.125436	0.810078	0.586047	0.881499	0.855583	0.00507146	0.0139373	0	0.905707	0.0912426	0.891501	0.00547445	0.662781	0.909091	0.0836576	0.540107	0.00337079	0.509804	0.717391	0.659751	0.0625	0.680809	0.79064	0.843373	0.0365112	0.856209	0.953642	0.940972	0.364583	0.0550964	0.00426985	0.00682335	0.919598	0.883534	0.92619	0.00245098	0.0111765	0.00480384	0.00618132	0.00571429	0.889447	0.0673289	0.881094	0.657658	0.195781	0.860638	0.478164	0.904972	0.918139	0.660658	0.674419	0.1174	0.669811	0.0190736	0.045156	0.738095	0.75935	0.903553	0.737885	0.836153	0.451675	0.167494	0.0502283	0.937143	0.948454	0.00445682	0.00586166	0.914566	0.939597	0.85094	0.0732673	0.623301	0.0417362	0.292969	0.615912	0.726496	0.794177	0.856611	0.755682	0.900459	0.808633	0.509893	0.876512	0.910169	0.83753	0.914623	0.277223	0.556405	0.435772	0.00344353	0.00391499	0.629659	0.012474	0.282911	0.796308	0.483092	0.507671	0.057971	0.0316414	0.0381944	0.0408163	0.0588788	0.0190282	0.0323887	0.788618	0.0234467	0.816	0.360656	0.00909091	0.339604	0.723445	0.00458996	0.807895	0.828767	0.55888	0.821549	0.00516796	0.839099	0.460591	0.352197	0.142005	0.0903308	0.0642055	0.0900693	0.628655	0.025364	0.149432	0.709291	0.585419	0.0027933	0.798561	0.811734	0.216726	0.800511	0.0512673	0.0871688	0.0933661	0.360697	0.722372	0.879813	0.775097	0.721637	0.642784	0.51169	0.433529	0.0785256	0.671729	0.0317899	0.855566	0.00755668	0.674699	0.00289296	0.135447	0.767538	0.722368	0.908377	0.867925	0.137034	0.571906	0.452742	0.0375303	0.10873	0.873051	0.410714	0.00451264	0.00479185	0.076851	0.00290135	0.00326493	0.00619021	0.554172	0.00665557	0.0039604	0.0105985	0.00515021	0.0195814	0.503106	0	0.658129	0.919118	0.757009	0.0624056	0.717729	0.732129	0.497959	0.0349933	0.0324575	0.794258	0.806159	0.403941	0.504717	0.0505226	0.00943396	0.0268456	0.096392	0.0783379	0.348998	0.555662	0.399446	0.150999	0.151235	0.659028	0.648456	0.852612	0.846608	0.0045045	0.00897988	0.434012	0.807947	0.0409671	0.640714	0.0149682	0.759407	0.447761	0.0755619	0.162912	0.20856	0.610473	0.33366	0.109478	0.110863	0.181584	0.146855	0.304564	0.484586	0.256925	0.00368189	0.807916	0.937446	0.587002	0.359148	0.895572	0.356257	0.385686	0.723176	0.815265	0.835088	0.498834	0.610492	0.783988	0.402622	0.822672	0.645856	0.827036	0.0116713	0.196183	0.710921	0.751532	0.00232019	0.0583658	0.626574	0.643478	0.912403	0.596059	0.669368	0.408261	0.185748	0.0034705	0.711212	0.806324	0.82392	0.805768	0.902878	0.295685	0.678448	0.637412	0.00510204	0.236419	0.647727	0.0350877	0.0428796	0.0352423	0.0759607	0.14978	0.113003	0.761396	0.883598	0.785849	0.574916	0.219512	0.247758	0.137526	0.803509	0.00667009	0.765679	0.00327466	0.795478	0.875358	0.833972	0.318536	0.290578	0.491803	0.496124	0.730159	0.671662	0.665687	0.00509338	0	0.207241	0.775862	0.442771	0.67931	0.335491	0.786777	0.00442968	0.833037	0.72093	0.168277	0.0400891	0.0195652	0.0101604	0.584345	0.376	0.68254	0.49697	0.00421941	0.00501792	0.96071	0.940874	0.00345274	0.00493523	0.0041841	0.00274914	0.00248963	0.841584	0.772973	0.00195695	0.00514139	0.152874	0.00607349	0.00869565	0.403361	0.866505	0.664278	0.0272374	0.00697168	0.00179426	0.00429185	0.0470522	0.181818	0.91762	0.874652	0.769106	0.94341	0.958796	0.950931	0.947408	0.641722	0.916877	0.00979325	0.00331492	0.00127714	0.000919963	0.938348	0.00163399	0.0189573	0.886792	0.00778816	0.00171821	0.004329	0.936306	0.00356295	0.00442478	0.00692042	0.00334821	0.00255102	0.00515464	0	0.00779589	0.00411946	0.00466926	0.00700389	0.860739	0.850187	0.0134454	0.00629723	0.00550055	0	0.9301	0.948837	0.373684	0.927273	0.87013	0.838608	0.90566	0.92437	0.909457	0.868852	0.884674	0.886243	0.947753	0.930931	0.832869	0.00411523	0.00638421	0.00481386	0.202586	0.000954198	0.00127551	0.96988	0.910303	0.937956	0.0455581	0.880637	0.957317	0.82167	0.92346	0.88604	0.844248	0.869085	0.0898345	0.121739	0.0253906	0.361757	0.00204082	0.836795	0.00721311	0.0041365	0.00404204	0.00161812	0.00393357	0.00634345	0.902778	0.765306	0.00374532	0.0280102	0.928786	0.01326	0.00877835	0.00395778	0.908373	0.924051	0.882353	0.882497	0.00124844	0.006917	0	0.005005	0.357664	0.230645	0.0235894	0.610169	0.834409	0.0520316	0.0387597	0.00337079	0.00579151	0.859579	0.00700935	0.00516796	0.00414293	0.00202703	0.842105	0.0057971	0.0049239	0.00757576	0.839695	0.00232019	0.431472	0.457202	0.00619195	0.00511836	0.00403226	0.898936	0.935919	0.00331126	0.00483092	0.00417973	0.00516648	0.00456274	0.599156	0.378428	0.00471945	0.883289	0.727612	0.644841	0.118881	0.236842	0.00513479	0.878069	0.91985	0.939394	0.00400601	0.00398406	0.00614628	0.200924	0.0661696	0.00294118	0.0111173	0.917391	0.00769823	0.0140145	0.0203252	0.00344319	0.0525624	0.0398445	0.85641	0.0169611	0.924675	0.00138504	0.0033557	0.00239808	0.00532544	0	0.00316122	0.0057971	0.845896	0.815217	0.819268	0.680045	0.862955	0.003663	0.00321543	0.00352423	0.916016	0.783934	0.00328947	0.275168	0.453953	0.00585938	0.14075	0.00373533	0.856061	0.65	0.873323	0.908257	0.0613497	0.00443131	0.00516796	0.00428266	0.426966	0.0717131	0.00819672	0.00654308	0.852846	0.826868	0.00625733	0.00484262	0.0950413	0.00598237	0.00840336	0.868376	0.875728	0.0103093	0.0290662	0.004	0.00430528	0.496429	0.00605013	0.944915	0.954497	0.229614	0.0618557	0.0248668	0.695652	0.790576	0.935976	0.865546	0.228972	0.0146905	0.00425985	0.393162	0.909871	0.00490798	0.00990099	0	0.957278	0.630159	0.00456621	0.766667	0.00186393	0.00443656	0.00156863	0.00808081	0.00333519	0.00494071	0.0100559	0.00316957	0.00519169	0.00177148	0.00447761	0.00242718	0.939712	0.0184758	0.0302198	0.0243243	0.0951768	0.0761359	0.0239868	0.00363636	0.00256739	0.946154	0.00444086	0.0131579	0.00586081	0.0041958	0.829493	0.00512821	0.0032491	0.00333611	0.00110375	0.0044023	0.950739	0.948795	0.915385	0.0789474	0.743243	0.879288	0.010989	0.0232975	0.904192	0.00729167	0.775728	0.912458	0.922787	0.579208	0.810811	0.684825	0.966387	0.104938	0.917808	0.446903	0.462948	0.760148	0.0348558	0.225754	0.101782	0.617021	0.924528	0.375661	0.725352	0.00525561	0.00594648	0.0773525	0.0152931	0.00712504	0.0634278	0.789137	0.010989	0.753086	0.102041	0.00542005	0.0152632	0.00337711	0.645557	0.22541	0.468694	0.564228	0.892308	0.845361	0.871681	0.940701	0.825581	0.202495	0.00748848	0.00755668	0.87696	0.00811542	0.0028777	0.665493	0.00233256	0.00403226	0.581538	0.953405	0.733681	0.00662252	0.00951374	0.753788	0.710701	0.761538	0.912	0.459864	0.928382	0.726708	0.901734	0.0787004	0.202562	0.0471735	0.0202655	0.106796	0.211043	0.868006	0.829154	0.74	0.80137	0.913517	0.944056	0.936364	0.0040724	0.00734312	0.00299401	0.00264784	0.00634249	0.00377358	0.823718	0.864979	0.00319744	0.00404313	0.8463	0.528591	0.768116	0.404571	0.762712	0.726368	0.764571	0.476636	0.0176245	0.82637	0.868932	0.887379	0.919198	0.937188	0.81914	0.973475	0.732739	0.932806	0.941284	0.00377358	0.878245	0.795868	0.842279	0.928571	0.927765	0.969697	0.260417	0.873786	0.825758	0.885714	0.167472	0.162952	0.108428	0.3774	0.254818	0.743169	0.0974874	0.0696056	0.0590604	0.204622	0.164641	0.0131579	0.0313433	0.653722	0.929864	0.00824459	0.341637	0.946588	0.884507	0.875283	0.943299	0.848066	0.774468	0.783133	0.347938	0.910448	0.812849	0.94086	0.94375	0.819149	0.943723	0.00392927	0.130112	0.0496536	0.227027	0.264706	0.905967	0.836299	0.885033	0.192308	0.691667	0.823799	0.85511	0.593933	0.2	0.949622	0.848214	0.842547	0.921875	0.868345	0.84127	0.857988	0.877622	0.461436	0.690808	0.734375	0.724476	0.693617	0.628571	0.654984	0.00320924	0.00426357	0.928972	0.76589	0.696858	0.920152	0.893617	0.838762	0.765079	0.540625	0.925602	0.84375	0.943132	0.939173	0.00348297	0.814298	0.00391645	0.00673854	0.8125	0.545271	0.86281	0.855987	0.865613	0.869065	0.244233	0.654445	0.812869	0.729534	0.819048	0.829957	0.885965	0.625	0.329004	0.878104	0.934381	0.925474	0.695652	0.9	0.29588	0.0792271	0.961377	0.837357	0.0254121	0.939699	0.952314	0.945148	0.87813	0.936667	0.907193	0.845771	0.92562	0.443378	0.921824	0.805195	0.903626	0.106557	0.004329	0	0.722955	0.0129088	0.85957	0.113456	0.0209036	0.00582147	0.00641437	0.00288184	0.0160075	0.848433	0.0058548	0.0686275	0.845789	0.00532623	0.150838	0.347826	0.012426	0	0.85102	0.924528	0.0546448	0.269017	0.366218	0.023622	0.926829	0.00650477	0.00315623	0.90604	0.00222593	0.00398895	0.00647668	0.0883721	0.496855	0.0417014	0.253205	0.1	0.908451	0.942652	0.826411	0.19774	0.0031489	0.00589391	0.563291	0.857759	0.00757576	0.00531401	0.772477	0.947569	0.00222717	0.763314	0.845144	0.0127088	0.326364	0.911582	0.282656	0.731156	0.885559	0.00312256	0.237443	0.0398936	0.0374449	0.139489	0.0269058	0.00909682	0.37619	0.911504	0.8125	0.649682	0.171648	0.683528	0.861794	0.00865801	0.00441696	0.267013	0.570297	0.426923	0.536926	0.24586	0.00221729	0.00649734	0.00265252	0.167975	0.00235073	0.00217155	0.00429448	0.961415	0.0102987	0.0011325	0.00462428	0.002849	0.00507463	0.0111732	0.366599	0.00751215	0.00244141	0.00471698	0.0035482	0.004	0.0487627	0.429672	0.441441	0.345771	0.0042337	0.00457217	0.00738007	0.00317864	0.00402576	0.869938	0.759582	0.815982	0.00611829	0.00386399	0	0.835427	0.925311	0.00253165	0.065864	0.720482	0.276855	0.869955	0.00371287	0.00475367	0.0155844	0.942857	0.915789	0.326667	0.00225394	0.00267201	0.0062069	0.139535	0.251199	0.00172861	0.0364238	0	0.0253165	0.0382609	0.00297619	0.89695	0.913712	0.0203813	0.00405954	0.954545	0.00745226	0.0238095	0.0027933	0.872222	0.921459	0.0035524	0.94	0.941718	0.894328	0.00411184	0.00365097	0.00953289	0.676044	0.32545	0.0166968	0.0210787	0.755149	0.318015	0.44403	0.534852	0.00944245	0.00348432	0.00610998	0.821229	0.334596	0.335938	0.135531	0.0039929	0.013256	0.00806181	0.149743	0.265326	0.339888	0.526235	0.610465	0.00745226	0.823748	0.0475294	0.026776	0.00436335	0.0297556	0.0248756	0.00392927	0.0045045	0.00526316	0.00447658	0.00268962	0.00913242	0.00557207	0.00265957	0.879433	0.8125	0.947802	0.916817	0.00471451	0.911647	0.141176	0.578947	0.752	0.05	0.05	0.0615183	0.00237812	0.820628	0.607843	0.0651808	0.879053	0.060241	0.867769	0.841499	0.870425	0.488458	0.0160248	0.00460829	0.0956938	0.01	0.0647821	0.531335	0.932981	0.119403	0.857332	0.0111111	0.0193424	0.81746	0.918269	0.512428	0.916981	0.834821	0.779116	0.757895	0.879774	0.891775	0.87931	0.141553	0.757143	0.703226	0.00437637	0.00526712	0.00352645	0.00528302	0.654472	0.00275293	0.00722674	0	0.932584	0.852273	0.962963	0.8125	0.237668	0.816406	0.886792	0.82753	0.0564516	0.75827	0.611765	0.806452	0.153494	0.0574602	0.0489541	0.0650826	0.477629	0.712329	0.311543	0.0839041	0.949704	0.826375	0.548223	0.00609446	0.930864	0.81457	0.895434	0.00590551	0.00237906	0.899225	0.932	0.0600122	0.668449	0.671186	0.533241	0.38983	0.663974	0.796875	0.336117	0.746377	0.747561	0.647059	0.79798	0.916667	0.82669	0.683206	0.759857	0.884058	0.944915	0.0135135	0.914557	0.00437637	0.0337711	0.0208686	0.00548355	0.0855556	0.178054	0.085044	0.488189	0.00852273	0.00215517	0.012012	0.00323625	0.294671	0.51004	0.74	0.0227766	0.0716946	0.00890648	0.0296896	0.00865551	0.639785	0.0204082	0.00990099	0.916318	0.498106	0.913979	0.830137	0.94709	0.937705	0.00217077	0.00550711	0.00471254	0.0249089	0.0031746	0.89823	0.932353	0.852941	0.262682	0.95935	0.929204	0.976923	0.824561	0.0172237	0.0114769	0.00357782	0.013986	0.00417246	0.883065	0.00371353	0.877703	0.897959	0.18314	0.952941	0.00757002	0.00714286	0.00498575	0.0232019	0.00439883	0.00397351	0.526316	0.0136364	0.817204	0.915916	0.948689	0.0281065	0.00247729	0.00589035	0.00669507	0.0407371	0.0491252	0.00833333	0.00402994	0.00434075	0.047619	0.00387973	0.915332	0.752475	0.0513113	0.0752688	0.131707	0.910638	0.94089	0.705202	0.935567	0.0039886	0.0353316	0.478431	0.00462963	0.00328407	0.749049	0.901738	0.918145	0.00698487	0.00849151	0.797872	0.838065	0.866667	0.00255043	0.00983837	0.00482245	0.0021978	0.0066335	0.26	0.00268817	0.00439923	0.00268938	0.00568522	0.00696864	0.00207641	0.0714286	0.875954	0.00312989	0.00299401	0.954352	0.905134	0.903846	0.86618	0.922179	0.201778	0.00679206	0.0381679	0.00681342	0.11458	0.198987	0.00489739	0.032491	0.927142	0.857527	0.688272	0.867024	0.605333	0.866102	0.0282686	0.898064	0.923669	0.0157017	0.0062182	0.0113333	0.00303145	0.051126	0.170926	0.125523	0.848881	0.791161	0.924413	0.886555	0.0094697	0.00400534	0.00227964	0.285827	0.00562556	0.0061054	0.00400356	0.00247295	0.0128866	0.205894	0.894737	0.00465116	0.00303337	0.00496278	0.00475436	0.776104	0.0191919	0.515244	0.376896	0.134783	0.0858974	0.0145903	0.00388098	0.270457	0.848206	0.00554017	0.00572082	0.00198413	0.00456158	0.00616197	0.360331	0.028777	0.00512821	0.00407332	0.918782	0.932153	0.00372578	0.761194	0.00305033	0.00294551	0.00338066	0.00513699	0.0030581	0.84456	0.00576369	0.0968074	0.00784656	0.00704935	0.00480769	0.0122378	0.00344234	0.00886699	0.00813008	0.0472441	0.00138122	0.00791766	0.771739	0.92963	0.957854	0.921986	0.902954	0.00226586	0.0846774	0.88764	0.9274	0.00603622	0.904255	0.723502	0.00533463	0.00506912	0.743044	0.970109	0.905941	0.902597	0.858065	0.163164	0.914433	0.00417711	0.010101	0.00617602	0.0058309	0.768421	0.719512	0.00334169	0.00548045	0.00641026	0.689375	0.00746269	0.842676	0.00221239	0.00650118	0.00495049	0.00336215	0.916667	0.0387597	0.913508	0.955584	0.0114379	0.0463768	0.783883	0.0630342	0.0633188	0.047619	0.00521512	0.892351	0.00494071	0.776119	0.00886787	0.956098	0.012218	0	0.355172	0.754902	0.925373	0.881119	0.8	0.143939	0.00364299	0.95	0.00502513	0.00429799	0.00492914	0.00571895	0.00457666	0.00712589	0.00112233	0.0027115	0.00342759	0.0179949	0.00236407	0.813776	0.375758	0.0303951	0.511628	0.778524	0.96124	0.627451	0.68038	0.68684	0.616595	0.775641	0.453249	0.0167189	0.00905797	0.0121704	0.26369	0.00241352	0.00707547	0.0146341	0.986726	0.178926	0.0290276	0.00694177	0.896	0.123634	0.783379	0.246366	0.586449	0.48737	0.782427	0.011147	0.242934	0.400952	0.008	0.919403	0.129345	0.91791	0.888704	0.81652	0.00621762	0.943778	0.907692	0.0147059	0.947257	0.6	0.00606673	0.888786	0.872768	0.00246103	0.00345572	0.949533	0.00269542	0.00580046	0.00407332	0.00475059	0.00388727	0.00266951	0.941754	0.536631	0.00950783	0.00475162	0.00362647	0.00938735	0.874273	0.834387	0.00362757	0.00374181	0.570381	0.357755	0.75	0.428365	0.782222	0.930325	0.637776	0.721667	0.812986	0.017797	0.0122231	0.00327154	0.0719424	0.45614	0.76129	0.759674	0.903226	0.0161507	0.661417	0.355932	0.674541	0.924242	0.959627	0.838816	0.941368	0.00655738	0.0049864	0.86	0.907859	0.0277778	0.00771605	0.0215827	0.0119403	0.924864	0.888683	0.921053	0.803279	0.964912	0	0.0018622	0.00633619	0.00379587	0.0037679	0.00492611	0.000837521	0.94395	0.872398	0.75	0.748677	0.370889	0.884928	0.833333	0.982609	0.876344	0.94226	0.00559862	0.0638512	0.308	0.955128	0.974138	0.209877	0.887435	0.838359	0.937028	0.898917	0.905405	0.77551	0.892744	0.00809717	0.642045	0.0100121	0.856512	0.786972	0.914508	0.869231	0.0509554	0.00657895	0.82578	0.830946	0.946429	0.0532319	0.129564	0.961538	0.154749	0.0075404	0.931035	0.636175	0.494505	0.00378501	0.810185	0.890746	0.949367	0.82669	0.914591	0.787529	0.863825	0.97048	0.905711	0.896694	0.725806	0.893039	0.768913	0.851064	0.784257	0.906516	0.910891	0.948421	0.910082	0.92246	0.909584	0.816381	0.784123	0.00439947	0.4375	0.914634	0.521204	0.916667	0.841905	0.809524	0.366265	0.549645	0.779851	0.904097	0.933985	0.853958	0.888151	0.257778	0.411003	0.93299	0.893238	0.916667	0.892025	0.00225056	0.93769	0.941606	0.00210896	0.0960894	0.0722326	0.0261821	0.00454545	0.0056899	0.00516796	0.00624311	0.346473	0.88482	0.212799	0.865365	0.693069	0.140062	0.00913242	0.027972	0.0332618	0.357421	0.632974	0.652893	0.494915	0.38894	0.466418	0.677104	0.419643	0.183472	0.379653	0.750202	0.430581	0.00709555	0.193699	0.729211	0.703704	0.0736544	0.0198183	0.17362	0.357251	0.0306569	0.651961	0.0941915	0.785479	0.0251366	0.00457666	0.0625	0.0882096	0.178841	0.314931	0.651055	0.74184	0.795031	0.427091	0.630612	0.57732	0.00469484	0.00417141	0.00400493	0.00310078	0.145905	0.739407	0.847222	0.902072	0.413428	0.512048	0.0199784	0.0049639	0.00434783	0.726708	0.914634	0.797214	0.239362	0.756098	0.896296	0.0774487	0.00238284	0.0320611	0.00104493	0.00246002	0.00338295	0.0035461	0.0037037	0.00340329	0.0141844	0.00583942	0.00405186	0.00668896	0.00447154	0.0354223	0.174731	0.104089	0.0153551	0.0115191	0.0255864	0.903509	0.00649351	0.9159	0.594982	0.360075	0.690098	0.00507185	0.0145985	0.0314685	0.00688073	0.0676471	0.25431	0.00947867	0.00777605	0.00358423	0.00473322	0.00332226	0.00368701	0.00403633	0.926598	0.813333	0.0266094	0.00507614	0.00533333	0.923523	0.00539683	0.00819672	0.00210859	0.00492881	0.504454	0.850085	0.788991	0.00463822	0.0103093	0.204322	0.0128023	0.0269024	0.149254	0.0203883	0.0383877	0.561947	0.0514706	0.00148368	0.133333	0.00861009	0.0453809	0.00694444	0.109189	0.0729537	0.0047043	0.00443459	0.00412139	0.00529101	0.027027	0.00425733	0.00381679	0.903431	0.833333	0.229822	0.818182	0.715524	0.827682	0.748971	0.00513699	0.0112994	0.00438893	0.00759144	0.00395257	0.0091659	0.813341	0.958175	0.854167	0.00650406	0.672674	0.929612	0.929487	0.958621	0.0104603	0.00411523	0.00625489	0.00248139	0.00462535	0.798246	0.0091659	0.0251866	0.0335694	0.0844521	0.702811	0.034749	0.315186	0.20354	0.817637	0.871314	0.0645002	0.164706	0.193838	0.285147	0.190379	0.00524246	0	0.00289017	0.00638298	0.0077821	0.820413	0.0183081	0.0568295	0.771242	0.51166	0.80464	0.721907	0.00282663	0.389495	0.137339	0.00489297	0.00684619	0.00367401	0.236443	0.820051	0.00530817	0.909091	0.129225	0.0793489	0.0111382	0.736842	0.0154728	0.080429	0.0060947	0.00327332	0.00581395	0.00379198	0.00452489	0.00518135	0.796053	0.677419	0.891026	0.0721649	0.793499	0.00499792	0.00240674	0.00339559	0.00326975	0.00568182	0.605735	0.913534	0.932374	0.263158	0.00890869	0.00322581	0.849673	0.0051573	0.853435	0.879747	0.917763	0.943431	0.955882	0.0882353	0.611842	0.0346021	0.940063	0.00596026	0.00884956	0.651613	0.0301794	0.720692	0.00320102	0.029799	0.912821	0.810326	0.952632	0.746736	0.0034622	0.200353	0.0787879	0.00587084	0.152226	0.00567934	0.00455446	0.00982318	0.891122	0.893536	0.881614	0.732877	0.935565	0.95941	0.00529902	0.698113	0.149153	0.00525855	0.0060241	0.00537996	0.00283822	0.00629426	0.00159744	0.00195217	0.00257732	0.00521999	0.0205184	0.891304	0.93617	0.776071	0.00396301	0.0412999	0.849558	0.0134529	0.00471698	0.0253917	0.0626781	0.249311	0.00231214	0.00404449	0.00402617	0.00787402	0.165345	0.00738007	0.910204	0.0235294	0.0778443	0.00540541	0.0544629	0.00655738	0.13869	0.960123	0.93188	0.854251	0.00142248	0.00406504	0.454148	0.00392773	0.00250627	0.929825	0.898551	0.00655308	0.0139535	0.0168067	0.920152	0.903896	0.454054	0.00575185	0.117647	0.00942588	0.00555556	0.00690388	0.0056701	0.00488998	0.682796	0.903475	0.831418	0.003772	0.918567	0.00547809	0.00910747	0.00117096	0.00389231	0.0188679	0.831776	0.879605	0.851852	0.972067	0.369963	0.00739372	0.00557103	0.0047896	0	0.966463	0.00270392	0	0.174468	0.16369	0.00359281	0.00351803	0.932065	0.844345	0.00354359	0.00492611	0.00572082	0.00490381	0.00534759	0.00341297	0.00470958	0.00233918	0.00295858	0.933054	0.865385	0.000888099	0.00518135	0.00217865	0.878363	0.957031	0.951456	0.00749064	0.0039032	0.00473037	0.00289855	0.817844	0.445	0.746032	0.0149398	0.00302115	0.742424	0.910959	0.00343446	0.00646552	0.765919	0.0225564	0.00492072	0.0132013	0.00536913	0.0445205	0.834646	0.00374532	0.00128866	0.00517241	0.0606061	0.830189	0.97191	0.860987	0.00439802	0.00376952	0.0117233	0.0027972	0.00185185	0.00130293	0.00284091	0.00553385	0.00453515	0.0113924	0.0123457	0.789116	0.846645	0.00174216	0.00529942	0.905797	0.643541	0.737143	0.00655738	0.00699301	0.00329489	0.0122378	0.00886525	0.00502934	0.00496102	0.828853	0.91718	0.951965	0.0148831	0.00359971	0.00376223	0.00413223	0.868132	0.744526	0.549749	0.514286	0.00345125	0.514523	0.737931	0.812846	0.00143266	0.00555556	0.819495	0.863869	0.905836	0.408421	0.00281162	0.00670641	0.00997783	0.0983607	0.108169	0.381509	0.140097	0.332869	0.338972	0.25	0.15061	0.156627	0.131213	0.192234	0.00641849	0.00631199	0.00932091	0.0762032	0.861196	0.00439147	0.00897868	0.897436	0.00300978	0.00639535	0.863354	0.005	0.0364372	0.0137579	0.0167015	0.00357675	0.816587	0.805383	0.9	0.00439174	0.0025974	0.842857	0.928892	0.899487	0.952639	0.904502	0.631124	0.00662651	0.00382409	0.920372	0.799771	0.894615	0.812325	0.87395	0.478469	0.00811272	0.00711744	0.17757	0.00576784	0.00950988	0.00237812	0.03125	0.00297619	0.524691	0.825397	0.622144	0.846491	0.843296	0.6743	0.929429	0.00466418	0.00225225	0.00900901	0.0103093	0.592145	0.00278164	0.412639	0.828319	0.890476	0.00179533	0.00704225	0.86745	0.981818	0.00637523	0	0.00487013	0.795699	0.0153752	0.00512618	0.00405063	0.00883002	0.8875	0.879245	0.945652	0.928378	0.7625	0.935462	0.619952	0.298132	0.925251	0.916201	0.799107	0.860465	0.0197789	0.0347072	0.810065	0.0111732	0.00292398	0.00473613	0.00322373	0.00374532	0.0186335	0.00310198	0.766816	0.106719	0.0065703	0.0251989	0.0378007	0.897153	0.00244499	0.725806	0.888268	0.732673	0.00558036	0.00593472	0.694444	0.00578871	0.0048216	0.026971	0.00396376	0.00310238	0.00602929	0.300654	0.911074	0.430622	0.00478469	0.0029976	0.00594354	0.0453172	0.0137125	0.0448485	0.28754	0.199524	0.163904	0.201338	0.0692964	0.0621762	0.362353	0.0415842	0.0175439	0.00892133	0.00194426	0.00425758	0.00375235	0.380165	0.00784314	0.166244	0.0758929	0.192872	0.00636943	0.00517369	0.0168776	0.676923	0.869048	0.793531	0.25	0.00315457	0.00362319	0.00177305	0.338898	0.495356	0.651584	0.806115	0.842593	0.815972	0.705004	0.834471	0.92	0.578755	0.778589	0.633444	0.864162	0.902841	0.84893	0.0206897	0.902547	0.00664767	0.746939	0.00632578	0.912281	0.00444444	0.00746269	0.00553846	0.80181	0.0100281	0	0.895522	0.00531915	0	0.862559	0.481781	0.0056338	0.00646204	0.0056899	0.076087	0.933702	0.00677966	0	0.00531469	0.00723327	0.00301508	0.00171821	0.0316742	0.793478	0.291892	0.394834	0.00538793	0.00610687	0.00529942	0.00206932	0.0052753	0.0193846	0.0814419	0.937774	0.690789	0.86631	0.89878	0.930556	0.866812	0.838794	0.941082	0.930041	0.0617284	0.81759	0.174941	0.0413271	0.0217391	0.440716	0.919698	0.900412	0.887519	0.00684932	0.961111	0.845455	0.744139	0.665842	0.079414	0.282424	0.0343137	0.0242382	0.66269	0.798601	1	0.91779	0.00258131	0.784192	0.537894	0.661538	0.661417	0.140042	0	0.00603015	0.346416	0.290015	0.00785855	0.585586	0.69084	0.934066	0.925743	0.46383	0.631362	0.867347	0.894831	0.627993	0.101713	0.0138351	0.0230342	0.0360805	0.722689	0.457746	0.044289	0.760933	0.671253	0.337104	0.88961	0.692098	0.404545	0.354839	0.801249	0.777778	0.491391	0.274104	0.123077	0.101523	0.144247	0.210117	0.292428	0.00704225	0.0193237	0.69317	0.810723	0.718518	0.914373	0.802516	0.917683	0.76125	0.899471	0.796364	0.914498	0.628253	0.822485	0.919212	0.847179	0.878179	0.904398	0.880486	0.886165	0.00567644	0.958387	0.751908	0.667171	0.0672269	0.72119	0.313221	0.377457	0.457983	0.350594	0.80785	0.443429	0.317842	0.381526	0.803738	0.35102	0.410396	0.271277	0.75089	0.014613	0.844086	0.864542	0.935717	0.946674	0	0.881279	0.0483092	0.524946	0.616935	0.126963	0.36755	0.0545009	0.512697	0.666667	0.241379	0.108022	0.444717	0.712528	0.706246	0.0197764	0.00344658	0.910936	0.827808	0.27924	0.546419	0.574818	0.658199	0.554688	0.816327	0.692759	0.577259	0.52	0.568665	0.773124	0.768568	0.893293	0.494475	0.496212	0.893539	0.844515	0.725519	0.639493	0.72317	0.80292	0.639225	0.625131	0.526938	0.7124	0.638519	0.752708	0.210243	0.814511	0.223984	0.514439	0.273239	0.827904	0.749126	0.240674	0.615306	0.573059	0.914141	0.90525	0.894251	0.820513	0.790909	0.102703	0.8	0.892642	0.486641	0.00463499	0.237057	0.460327	0.905109	0.831418	0.867925	0.675106	0.280618	0.83871	0.645238	0.58925	0.653708	0.550308	0.402863	0.227101	0.126984	0.267857	0.325633	0.176072	0.348786	0.74946	0.0155039	0.866109	0.193277	0.0973451	0.788364	0.479592	0.0217391	0.101562	0.810606	0.13125	0.206445	0.702899	0.626087	0.213552	0.319789	0.667166	0.225	0.243996	0.727837	0.315997	0.0132979	0.08	0.626298	0.368548	0.247908	0.410138	0.580769	0.335036	0.382381	0.730203	0.100537	0.668874	0.897742	0.843913	0.643231	0.792793	0.586694	0.802694	0.649581	0.683517	0.583717	0.868025	0.817822	0.906794	0.263566	0.00936524	0.797986	0.251778	0.239114	0.0904033	0.584672	0.520468	0.385656	0.380783	0.57924	0.227409	0.233962	0.534372	0.161382	0.839398	0.815864	0.866305	0.696	0.0164141	0.51004	0.77551	0.614509	0.714808	0.914773	0.886827	0.0307692	0.581438	0.793182	0.883683	0.858429	0.277397	0.61849	0.737903	0.901841	0.0277008	0.0973783	0.682432	0.218543	0.71374	0.337529	0.76808	0.265896	0.151261	0.0882745	0.307593	0.528426	0.609205	0.701852	0.142857	0.14033	0.72973	0.0557491	0.347418	0.0535347	0.791209	0.705096	0.319231	0.37037	0.450653	0.335766	0.513906	0.634184	0.288749	0.40824	0.345291	0.629123	0.701389	0.45165	0.802664	0.306283	0.322581	0.367401	0.279781	0.280342	0.404023	0.550251	0.258462	0.22135	0.673627	0.24291	0.236568	0.493705	0.720533	0.10199	0.0162382	0.455645	0.46134	0.384025	0.573964	0.0545455	0.892265	0.862474	0.865601	0.793814	0.715419	0.821012	0.780883	0.838867	0.646034	0.827912	0.769596	0.90652	0.915986	0.886562	0.877465	0.824675	0.890873	0.901961	0.948718	0.0286976	0.834862	0.0702599	0.00497667	0.0108911	0.882585	0.365256	0.673824	0.162287	0.00737005	0.746479	0.811828	0.185542	0.138359	0.111575	0.144509	0.151568	0.858247	0.891858	0.804245	0.292345	0.81072	0.831879	0.707383	0.735165	0.65697	0.00529301	0.00295993	0.254975	0.549036	0.851617	0.904451	0.403524	0.761077	0.494858	0.64617	0.895349	0.936585	0.875	0.948718	0.743902	0.470175	0.248432	0.70858	0.510154	0.556869	0.56877	0.566787	0.11039	0.939336	0.876465	0.851282	0.878505	0.296552	0.661017	0.127135	0.0242215	0.565056	0.87033	0.29932	0.926952	0.921053	0	0.759712	0.933041	0.860606	0.927895	0.857391	0.00417661	0.00262985	0.00428683	0.0035784	0.731707	0.00303767	0.870175	0.696389	0.0246445	0.00263852	0.0129241	0.00879894	0.0275974	0.00545207	0.00409836	0.0023753	0.0682927	0.947368	0.00663604	0.893939	0.0542683	0.0230845	0.0107239	0.0205479	0.834711	0.00672783	0.00746965	0.917127	0.0034662	0.062069	0.949907	0.951642	0.940095	0.00333333	0.00736648	0.0325444	0.881841	0	0.859649	0.775862	0.0419658	0.0890151	0.953964	0.00364015	0.00347826	0.00568643	0.22093	0.00330907	0.00457457	0.0486111	0.410811	0.0033241	0.965986	0.00511945	0.00343643	0.00675676	0.93155	0.00246711	0.787265	0.00458115	0.0112867	0.00619579	0.00192185	0.226972	0.685714	0.937381	0.00343643	0.00132979	0.00107875	0.0145847	0.020961	0.744681	0.0149148	0.717975	0.664615	0.00646204	0.00884956	0.241379	0.158069	0.224	0.528902	0.325235	0.0257295	0.810811	0.00531658	0.00177936	0.714286	0.00526316	0.00313261	0.00294551	0.0027894	0.896694	0.898305	0.909871	0.0189474	0.00384123	0.00671141	0.00553506	0.0033389	0.679848	0.00514801	0.83211	0.00534759	0.00587084	0.00411523	0.00502874	0.949082	0.820244	0.8924	0.00645756	0.00980392	0.00584551	0.00579598	0.00543478	0.00169779	0.00572792	0.0034642	0.00444293	0.00370142	0.945042	0.00512633	0.00106952	0.0570388	0.00521135	0.882603	0.336808	0.233429	0.00160514	0.00367551	0.887342	0.00245399	0.00352803	0.00391389	0.0036036	0.00511073	0.868999	0.921895	0.940758	0.84186	0.872867	0	0	0.00888889	0.00345888	0.00255102	0.00424757	0.00557103	0.0860085	0.131755	0.61242	0.00601504	0.00589391	0.00610687	0.0060423	0.00453368	0.00414079	0.348905	0.686175	0.720557	0.486676	0.114374	0.705954	0.378457	0.788401	0.00530786	0.00495295	0.00276434	0.010279	0.197917	0.791349	0.720764	0.00775194	0.0148475	0.155425	0.506944	0.898734	0.237705	0.394231	0.157635	0.803468	0.252329	0.0151324	0.0473856	0.281662	0.222892	0.832335	0.873239	0.00984252	0.317949	0.0371783	0.0371747	0.931373	0.14881	0.00894855	0.280021	0.834077	0.885529	0.945892	0.00328515	0.926437	0.92	0.922764	0.00548948	0.662304	0.807365	0.00450653	0.00438247	0.026975	0.610975	0.748233	0.912195	0.00218818	0.00501253	0.0457698	0.00533808	0.0654596	0.553991	0.275809	0.189385	0.22752	0.640719	0.0930233	0.0704225	0.00555193	0.217195	0.00154799	0.157579	0.0671304	0.118399	0.0168993	0.289523	0.0621327	0.328125	0.210349	0.077821	0.244562	0.870057	0.141393	0.306291	0.00933041	0.953704	0.798851	0.00335196	0.929254	0.0762235	0.602257	0.803396	0.00482625	0.0054757	0.0172414	0.00469484	0.0206254	0.922242	0.911628	0.00436681	0.16263	0.914474	0.954407	0.00596421	0.00433276	0.00533333	0.00380952	0.899225	0.558242	0.842203	0.908333	0.827434	0.00608828	0.00607533	0.858871	0.764778	0.910701	0.320513	0.0536044	0.836608	0.866197	0.717963	0.182278	0.916764	0.0890805	0.0813053	0.0843373	0.0496487	0.105727	0.082807	0.0506329	0.00565682	0.947917	0.930112	0.00187617	0.841237	0.829932	0.031746	0.919075	0.916667	0.126024	0.855656	0	0.914089	0.902256	0.929143	0.00314713	0.00251889	0.942197	0.924875	0.918871	0.851138	0.247857	0.832168	0.00383387	0.0830281	0.00421941	0.00427184	0.00625978	0.00537634	0.00444939	0.918156	0.934407	0.912281	0.895681	0.892216	0.00730638	0.80163	0.00296406	0.00218579	0.901163	0.799213	0.815181	0.733813	0.773784	0.788462	0.00507901	0.0685112	0.0202758	0.00335233	0.00469484	0.737668	0.00737265	0.0931142	0	0.112853	0.0154291	0.107104	0.450867	0.00461716	0.867435	0.740909	0.850071	0.162005	0.0943912	0.00829876	0.586727	0.0843373	0.00699301	0.883053	0.769649	0.931596	0.00334608	0.00258844	0	0.0558659	0.908148	0.0568475	0.878136	0.15942	0.00394477	0.904437	0.0257937	0.232468	0.109259	0.877419	0.763949	0.87194	0.89	0.853047	0.833117	0.939297	0.947735	0.00552251	0.00292826	0.0466472	0.791721	0.133929	0.00222222	0.901515	0.91018	0.804	0.436681	0.963235	0.907767	0.225393	0.934985	0.93287	0.853846	0.868493	0.919884	0.925987	0.868316	0.917053	0.848896	0.913793	0.712025	0.852368	0.00526316	0.836957	0.869565	0.0154589	0.928678	0.967352	0.904711	0.907563	0.432203	0.00436954	0.00241158	0.818667	0.178218	0.935106	0.775862	0.918831	0.86166	0.881178	0.866046	0.952756	0.8625	0.531879	0.743746	0.728889	0.411538	0.0282343	0.903678	0.524691	0.878453	0.00171821	0.92418	0.914356	0.563934	0.951362	0.921541	0.0294118	0.935345	0.887097	0.939159	0.943107	0.00369979	0.853571	0.00976801	0.00706714	0.856322	0.0726496	0.00643275	0.00194175	0	0.00526778	0.836842	0.875676	0.909091	0.874286	0.00871935	0.0240577	0.682759	0.724276	0.00780142	0.393678	0.0153374	0.211223	0.83905	0.70903	0.190019	0.119391	0.685393	0.847403	0.362652	0.863489	0.8125	0.87451	0.896853	0.923077	0.54918	0.84874	0.860294	0.887892	0.850272	0.69509	0.927215	0.237578	0.236413	0.0268767	0.00269784	0.936937	0.00589102	0.114494	0.723183	0.944125	0.899092	0.90672	0.925926	0.827982	0.557971	0.907383	0.912338	0.756757	0.861528	0.004914	0.933718	0.00231014	0.913979	0.862385	0.351351	0.109255	0.762836	0.0380673	0.979021	0.926471	0.924324	0.860233	0.90493	0.453815	0.86268	0.919786	0.87	0.969925	0.0114566	0.0116788	0.882682	0.00540541	0.00597015	0.79638	0.768116	0.538095	0.00390117	0.00461023	0.0107591	0.912102	0.836502	0.863946	0.00519031	0.155738	0.878676	0.856557	0.00477164	0.909091	0.895408	0.943563	0.924805	0.849541	0	0.911765	0.923387	0.916084	0.03125	0	0.93311	0.912234	0.00702459	0.00550964	0.0015873	0.00508906	0.00719424	0.00408998	0.872263	0.675272	0.82834	0.752809	0.00745805	0.0364146	0.00363276	0.00244499	0.390135	0.90785	0.0420505	0.02622	0.00548133	0.134763	0.151515	0	0.527397	0.00469484	0.00458015	0.00990099	0.823913	0.00476948	0.0179712	0.674107	0.862779	0.845443	0.775148	0.00505051	0.478469	0.00330469	0.881579	0.839662	0.362687	0.888563	0.466667	0.893678	0.191682	0.890295	0.46748	0.876457	0.842634	0.847403	0.118141	0.0101523	0.854801	0.891975	0.861111	0.81162	0.711971	0.386633	0.00780696	0.00806952	0.340978	0.677741	0.606299	0.524975	0.219081	0.449412	0.68701	0.511589	0.181093	0.0651629	0.296464	0.0854701	0.417123	0.470703	0.446394	0.503415	0.605585	0.471816	0.158495	0.829814	0.618306	0.790566	0.537794	0.13342	0.59516	0.874336	0.781818	0.868383	0.851319	0.90625	0.906667	0.558195	0.762416	0.738095	0.138052	0.899642	0.67439	0.103487	0.848111	0.926131	0.837398	0.957346	0.853168	0.816468	0.833333	0.84375	0.936652	0.911466	0.586066	0.938296	0.912131	0.856148	0.875912	0.923984	0.901454	0.438048	0.903084	0.140146	0.944238	0.0960187	0.0354671	0.902527	0.936069	0.882353	0.920025	0.966292	0.894578	0.372336	0.708078	0.906137	0.808594	0.384181	0.896296	0.772727	0.721166	0.832536	0.864	0.781609	0.132087	0.00351229	0.148515	0.797683	0.705005	0.771212	0.83	0.71844	0.893333	0.75985	0.601351	0.0102249	0.0524578	0.526316	0.025465	0.208268	0.843424	0.444106	0.288815	0.884758	0.616352	0.137405	0.586503	0.788385	0.731299	0.0929752	0.5189	0.280899	0.438878	0.876936	0.16075	0.10005	0.684211	0.509294	0.21219	0.299383	0.109645	0.239661	0.591837	0.598698	0.726573	0.780742	0.811927	0.121382	0.914591	0.494172	0.10781	0.811001	0.739394	0.887906	0.240763	0.501319	0.0988142	0.172714	0.586359	0.667339	0.0532751	0.8792	0.797872	0.824053	0.789213	0.475369	0.453297	0.459484	0.852827	0.641165	0.637681	0.697828	0.906542	0.873665	0.202247	0.86291	0.652778	0.766744	0.837197	0.845517	0.844444	0.916239	0.901605	0.81786	0.112093	0.456044	0.770929	0.88615	0.463018	0.694463	0.00195122	0.0130435	0.410019	0.599415	0.675896	0.423252	0.862157	0.480488	0.0480526	0.0273038	0.33009	0.916107	0.419219	0.900911	0.818476	0.813596	0.750809	0.783019	0.774138	0.00385914	0.0613944	0.325743	0.734716	0.718222	0.674905	0.853912	0.926752	0.738478	0.809055	0.935361	0.788487	0.913043	0.860175	0.732895	0.628334	0.765363	0.851064	0.761524	0.613712	0.681072	0.622368	0.732651	0.792574	0.544148	0.606846	0.517286	0.369176	0.80938	0.94683	0.877676	0.842444	0.598531	0.495	0.901397	0.41	0.831067	0.942454	0.386525	0.530344	0.851816	0.845231	0.00293083	0.00502693	0.143503	0.0709505	0.905192	0.935076	0.921348	0.598425	0.866071	0.826974	0.655902	0.91197	0.886707	0.737671	0.724551	0.70542	0.745303	0.774303	0.00680735	0.903955	0.716724	0.113553	0.929577	0.0633621	0.859329	0.468085	0.00430749	0.84466	0.485813	0.646789	0.554913	0.710569	0.872396	0.00668449	0.833333	0.751576	0.880645	0.826087	0.595506	0.731569	0.923077	0.843076	0.761905	0.78553	0.858974	0.611174	0.845426	0.815789	0.663102	0.814558	0.688053	0.739574	0.00894188	0.909524	0.00492611	0.00564016	0.935897	0.776243	0.791444	0.780098	0.880435	0.00696864	0.907407	0.109375	0.286901	0.829016	0.873799	0.764479	0.147406	0.00468019	0.119048	0.637288	0.78157	0.160494	0.324873	0.5	0.537662	0.192673	0.742667	0.666667	0.860029	0.815966	0.420905	0.382134	0.617925	0.791798	0.195195	0.493088	0.0743049	0.0915751	0.220149	0.389814	0.353659	0.421875	0.441379	0.942272	0.182796	0.582781	0.602941	0.384615	0.920213	0.922917	0.894737	0.935205	0.292528	0.0216359	0.0340708	0.0789474	0.633131	0.0958466	0.082777	0.682403	0.626168	0.159822	0.0750408	0.902326	0	0.882353	0.00162866	0.0437284	0.189573	0.135741	0.0382679	0.96	0.526531	0.00314465	0.828025	0.00303951	0.00395257	0.87931	0.869863	0.180505	0.837553	0.633208	0.508403	0.0532995	0.00344828	0.0479505	0.0661345	0.0652681	0.432749	0.857678	0.90404	0.896552	0.889706	0.900131	0.544444	0.696429	0.915335	0.861619	0.00233372	0.00507849	0.012285	0.113043	0.935484	0.08125	0.926509	0.511628	0.00573477	0.004662	0.00223115	0.00164114	0.87013	0.661184	0.00440852	0.014218	0.00358744	0.00369004	0.00497512	0.0033557	0.771812	0.00495616	0.00326531	0.888393	0.787879	0.899048	0.770396	0.00372362	0.819444	0.686525	0.0271318	0.458955	0.802198	0.00433213	0.00961538	0.0063593	0.00306373	0.00434311	0.00191022	0.00263852	0.00524659	0.00579542	0.00779221	0.755319	0.00826446	0.880567	0.9	0.00961538	0	0.00325203	0.00510986	0.777293	0.0460481	0.00381922	0.969543	0.0695364	0.134884	0.00448431	0.00299145	0.804444	0.860465	0.922078	0.829945	0.00252207	0.00436681	0.00324412	0.217759	0.566038	0.882353	0.100525	0.142357	0.618885	0.00961538	0.00692841	0.578313	0.945545	0.00592672	0.227027	0.00636943	0.380192	0.00693241	0.926606	0.816817	0.865546	0.00688231	0	0.0027972	0.00168919	0.00570776	0.0029383	0.00517063	0.00696258	0.00437063	0.00511073	0.844622	0.00753769	0.00592066	0.0221286	0.785714	0.814516	0.0407592	0.00450113	0.00484848	0.00293772	0.893574	0.00327869	0.00617284	0.00417101	0.647086	0.258621	0.00418994	0.00448878	0.00230947	0.00528262	0.00177462	0.00318134	0.860417	0.0196721	0.753086	0.151587	0.002443	0.0184805	0.00555556	0.00684932	0.00528701	0.00850159	0.0062383	0.00391543	0.0383747	0.0584838	0.123008	0.0990917	0.919282	0.527646	0.0542929	0.435933	0.00558036	0.00280899	0.920051	0.0496795	0.045728	0.004002	0.747845	0.012093	0.135417	0.101695	0.00855676	0.0574788	0.0344086	0.156056	0.0665312	0.0855107	0.745649	0.55	0.522613	0.627119	0.4	0.850277	0.910663	0.00376547	0.00806452	0.751515	0.681957	0.594249	0.6	0.699029	0.110654	0.719543	0.0155231	0.218322	0.0194175	0.647638	0.609929	0.00652174	0.374765	0.688822	0.877358	0.760252	0.00393443	0.00540541	0.0426439	0.866995	0.859348	0.00993049	0.011599	0.0119891	0.855842	0.864426	0.764009	0.768041	0.800648	0.827869	0.00793651	0.00471857	0.00497049	0.0561404	0.875	0.146497	0.838906	0.784553	0.101721	0.00584112	0.00183486	0.914894	0.706595	0.957265	0.00475059	0.0064257	0.00265252	0.921466	0.522388	0.463768	0.017284	0.00299401	0.00806452	0.768817	0.927536	0.890411	0.658883	0.835443	0	0.755263	0.597561	0.0634921	0.798883	0.00178891	0.00145349	0.0049597	0.00501433	0.00471698	0.0022779	0.003861	0.0353535	0.770653	0.840909	0.0136519	0.087963	0.0289444	0.0483721	0.135659	0.00429185	0.0333333	0.949275	0.00644122	0.0169492	0.55	0.0103668	0.0184453	0.0306306	0.81383	0.954545	0.634901	0.767241	0.243902	0.0135593	0.00336474	0.00427757	0.00501253	0.00597372	0.00742115	0.879684	0.00313676	0.00515085	0.00259235	0.00797448	0.00145349	0	0.0315289	0.00379147	0.00547645	0.00640114	0.00285714	0.492308	0.927778	0.780022	0.627451	0.00315209	0.00538876	0.00373832	0.00359712	0.0647482	0.11026	0.160305	0.158177	0.232517	0.835206	0.41154	0.738228	0.856	0.0117647	0.00374532	0.00350058	0.0151307	0.0194553	0.735955	0.00557414	0.00482426	0.207792	0.00353107	0.583596	0.816794	0.633388	0.530435	0.738372	0.270073	0.638842	0.00588524	0.00263158	0.609137	0.41453	0.00266667	0.872881	0.00779221	0.00281426	0.926346	0.900433	0	0.00313849	0.720988	0.776786	0.5	0.692641	0.349558	0.255958	0.194751	0.373494	0.665653	0.874269	0.00169875	0.00309598	0.0337739	0.00256904	0.0021692	0.00137931	0.895987	0.841808	0.647541	0.0147275	0.0208145	0.00882029	0.045203	0.395778	0.613757	0.582215	0.00610998	0.800562	0.808454	0.393075	0.0189926	0.662332	0.891635	0.91195	0.856655	0.867788	0.909901	0.115974	0.766667	0.00449691	0.00805153	0.0665306	0.0141343	0.103546	0.648427	0.885714	0.690255	0.00332779	0.882248	0.00356415	0.0162374	0.0501415	0.0190959	0.661458	0.777778	0.769737	0.792115	0.00537153	0.00406137	0.00415153	0.0354239	0.0135712	0.692655	0.956432	0.955272	0.928922	0.725275	0.00340909	0.0025413	0.00446927	0.00507614	0.797872	0.0408466	0.185039	0.00948213	0.15051	0.279948	0.125639	0.075857	0.29759	0.00743034	0.00616406	0.00561798	0.0147059	0.050923	0.0893958	0.0066357	0.00496196	0.00622027	0.0789089	0.663423	0.00360685	0.00315742	0.00147493	0.00321027	0.00123001	0.919403	0.821918	0.00462695	0	0.0314721	0.000796813	0.00682927	0.00352609	0.240323	0.783313	0.856124	0.866279	0.935622	0.00537634	0.00614439	0.0579065	0.958974	0.00692521	0.00407451	0.00650477	0.00584036	0.00700701	0.871921	0.00242033	0.879214	0.977612	0.22039	0.100775	0	0.0215311	0.900763	0	0.00507983	0.00974026	0.415186	0.00830289	0.0042796	0.0048216	0.00569337	0.694093	0.940092	0.00490597	0.00429799	0.00646552	0.939024	0.893061	0.892061	0.812022	0.737374	0.674419	0.0062435	0.942857	0.333333	0.815966	0.95	0.00406918	0.753247	0.404523	0.88697	0.776803	0.729858	0.869159	0.00519673	0.00258176	0.00406504	0.0054001	0.00596125	0.686275	0.894737	0.751724	0.00454398	0.00520833	0.913462	0.920863	0.894106	0.890467	0.935644	0.867159	0.774428	0.393757	0.0608247	0.552731	0.70339	0.933657	0.00532387	0.947368	0.00616592	0.00400534	0.880654	0.0030581	0.0365	0.092233	0.00133511	0.00164948	0.0344828	0.0120653	0.00230947	0	0.00817439	0.00660308	0.00782609	0.927869	0.00470219	0.00273823	0.314607	0.301129	0.761236	0.88	0.926573	0.769231	0.681159	0.60401	0.618135	0.755556	0.873385	0.9	0.759067	0.00736016	0.0031881	0.0064915	0.00422119	0.0079096	0.0181675	0.00257637	0.00508582	0.917046	0.957413	0.948089	0.00370828	0.97411	0.884547	0.881356	0.948718	0.763636	0.685932	0.00380952	0.0747126	0.0526976	0.836066	0.721591	0.783359	0.412731	0.807136	0.790909	0.815094	0.0722543	0.0228175	0.00627353	0.12782	0.0207722	0.041387	0.907514	0.0127208	0.950617	0.115812	0.3755	0.00709779	0.00320513	0.00225098	0.101796	0.00406204	0.00174216	0.00380469	0.00670691	0.00347343	0.00461894	0.0127979	0.00544588	0.221781	0.00700607	0.00779221	0.931747	0.952253	0.958084	0.696672	0.637609	0.428488	0.0119803	0.0294118	0.912102	0.813614	0.90573	0.108571	0.0022482	0.00131926	0.808777	0.838789	0.00467071	0.00528541	0.00615764	0.0631754	0.238806	0.111111	0.615254	0.00483092	0.00439824	0	0.00443568	0.0028665	0.0677966	0.0318237	0.0107066	0.791188	0.910638	0.0296449	0.00668037	0.00815851	0.88417	0.818965	0.0034642	0.00517464	0.32173	0.881579	0.00500417	0.00471143	0.82906	0.00746697	0.0345769	0.00697776	0.0090854	0.00348432	0.00614754	0.944664	0.561265	0.0681199	0.752336	0.00274424	0	0.519814	0.0162287	0.00621118	0.00355556	0.949285	0.00450532	0.00928074	0.882353	0.944297	0.893151	0.0174234	0.0019685	0.00837989	0.00554236	0.931727	0.948905	0.107011	0.921448	0.902284	0.391379	0.415948	0.516051	0.0196078	0.665025	0.805654	0.908213	0.0187793	0.887384	0.00410076	0.870786	0.843324	0.608	0.854442	0.791697	0.575934	0.027668	0.491525	0.765589	0.714806	0.699411	0.576998	0.754084	0.751282	0.762755	0.0248918	0.719149	0.911224	0.910405	0.895614	0.801083	0.839231	0.0101637	0.738302	0.391041	0.00459418	0.872629	0.00396825	0.899265	0.88777	0.686275	0.776923	0.908416	0.873917	0.330645	0.872428	0.854749	0.913112	0.668	0.826087	0.00393258	0.00312989	0.00430023	0.77907	0.694224	0.0171674	0.592	0.845766	0.577997	0.758427	0.916996	0.536047	0.0169731	0.758621	0.731959	0.768371	0.333913	0.345773	0.135371	0.756539	0.528037	0.627832	0.712963	0.564991	0.529313	0.15373	0.0165485	0.0272374	0.00531915	0.00891862	0.207569	0.0193705	0.00219539	0.00205444	0.00581395	0.636771	0.613293	0.67907	0.134914	0.0140845	0.25553	0.00841969	0.00366804	0.0127353	0.00823422	0.0348837	0.126437	0.475396	0.431604	0.247078	0.0181922	0.010575	0.00505051	0.755233	0.0116487	0.0898283	0.651811	0.671498	0.829787	0.108892	0.309278	0.83715	0.469484	0.0173913	0.00884956	0.541409	0.13896	0.777882	0.821929	0.777251	0.0796915	0.792453	0.759571	0.0886717	0.725	0.398496	0.106467	0.835866	0.764706	0.899628	0.84934	0.943107	0.979472	0.00346921	0.0372041	0.646789	0.782306	0.670391	0.364011	0.0281543	0.393468	0.119705	0.843003	0.848243	0.0125418	0.010101	0.233645	0.847059	0.0492874	0.00487805	0.00794702	0.00615385	0.499058	0.111861	0.0277939	0.00469851	0.00611111	0.597079	0.863339	0.834933	0.911067	0.636771	0.146667	0.00760456	0.00557103	0.912214	0.0374016	0.0286559	0.00821355	0.0032763	0.00170648	0.00241158	0.887892	0.917738	0.708108	0.920502	0.843154	0.00496838	0.0042735	0.19322	0.0110821	0.0125	0.862524	0.00347826	0.00150602	0.0887062	0.046083	0.716518	0.609449	0.683721	0.00460594	0.551351	0.004329	0.907173	0.699248	0.20603	0.122618	0.0580769	0.311796	0.805825	0.232901	0.0600316	0.0116448	0.892377	0.00126904	0.647287	0.906463	0.830694	0.848361	0.386086	0.718274	0.423529	0.53	0.91133	0.777174	0.628647	0.571154	0.397436	0.590659	0.578855	0.785489	0.0389171	0.743644	0.893401	0.620087	0.841912	0.734619	0.757576	0.756757	0.72973	0.781609	0.828125	0.59851	0.789116	0.753521	0.199085	0.844315	0.589	0.826816	0.955696	0.547419	0.688172	0.00768386	0.61	0.688213	0.448071	0.7457	0.730233	0.00516648	0.706649	0.612827	0.0835267	0.7	0.588592	0.545455	0.436486	0.880473	0.533557	0.637069	0.743399	0.762264	0.941606	0.244243	0.879679	0.787879	0.734807	0.393064	0.508929	0.654378	0.817432	0.868468	0.857143	0.631498	0.798193	0.606112	0.83518	0.693712	0.867725	0.617021	0.0161943	0.863753	0.315949	0.82449	0.771005	0.908184	0.785847	0.885434	0.850877	0.926276	0.923577	0.90301	0.00288184	0.493225	0.945205	0.626147	0.0646766	0.914945	0.679962	0.701818	0.796368	0.485437	0.833635	0.855422	0.00606061	0.851064	0.918605	0.980645	0.583596	0.00684411	0.774648	0.628132	0.248485	0.439353	0.018241	0.0094697	0.84652	0.830189	0.880466	0.00603865	0.00655201	0.406561	0.0144462	0.00797872	0.925287	0.00388802	0.458432	0.0046875	0.00506446	0.859583	0.15948	0	0.927215	0.00816803	0.00157233	0.00126422	0.132979	0.00420168	0.00401606	0.477816	0.844828	0.472789	0.834177	0.0443828	0.716085	0.953722	0.00304136	0.00161031	0.233244	0.00388601	0.0204604	0.00872324	0.94723	0.00125945	0.72	0.964912	0.844311	0.888377	0.136986	0.903879	0.888889	0.00636364	0.0015674	0.0260567	0.04811	0.547197	0.0117241	0.203228	0.427141	0.07386	0.773333	0.852243	0.00328947	0.0127119	0	0.00298126	0.0819805	0.0997375	0.0119466	0.0082021	0.0076118	0.00698216	0.00835946	0.00410172	0.953634	0.927798	0.977528	0.0217938	0.0124193	0.00773694	0.000716332	0.178048	0.0643533	0.00985042	0.073884	0.0150313	0.0174472	0.0102564	0.718121	0.925134	0.959821	0.00113636	0.00747384	0.00531915	0.00514139	0.00106952	0.00544161	0.947867	0.911215	0.0040282	0.885906	0.73348	0.0196629	0.912128	0.86629	0.00512582	0.00230415	0.00187126	0.418142	0.907781	0.875	0.0141743	0.00620155	0.00608643	0.00350467	0.92623	0.318777	0.909871	0.880037	0.0113219	0.0103755	0.00488998	0.216049	0.87108	0.974026	0.014652	0.881679	0.958491	0.924873	0.00491046	0.133151	0.365591	0.871257	0.883065	0.926914	0.930628	0.925532	0.744141	0.937143	0.9376	0.917232	0.470339	0.0199667	0.890574	0.881098	0.252485	0.00606673	0.82732	0.4	0.908367	0.00441306	0.0035461	0.137795	0.021148	0.30897	0.0063857	0.200369	0.782123	0.596405	0.0434783	0	0.00504541	0.659319	0.775578	0.00215054	0.00526685	0.00169348	0.00720461	0.00380952	0.778607	0	0.00431881	0.00553165	0.00399202	0.00619195	0.0144509	0.0053554	0.0240964	0.806452	0.0108696	0.00442478	0.0091047	0.00996264	0.00619579	0.0791667	0.00369174	0.00623701	0.00531915	0.00485437	0.0121012	0.556575	0.0180879	0.00538748	0.00329489	0.00627138	0.00325885	0.00673401	0.00576784	0.867925	0.00593276	0.00350058	0.00698603	0.00465839	0.00503778	0.0406091	0.0058382	0.00259516	0	0.00512821	0.00464684	0.00654206	0.00304692	0.0810056	0.0154321	0.20979	0.00497788	0.00870406	0.0135747	0.00722022	0.0883978	0.0418654	0.00380517	0.00315706	0.0037037	0.00421585	0.0017094	0.0121359	0.00289245	0.00606061	0.0100942	0.00660429	0.00985915	0.0259067	0.00346821	0.834197	0.796364	0.0030303	0.00559963	0.126331	0.00268276	0	0.00783133	0.00278897	0.586724	0.00338001	0.027027	0.899292	0.919224	0.94458	0.893238	0.0288316	0.0326087	0.0329777	0.00839092	0.00911162	0.00535332	0.0011534	0.00292912	0	0.00323102	0.00524934	0.620253	0.0051306	0.00528103	0.00127551	0.854167	0.0689046	0.00318471	0.00330396	0.00166389	0.633803	0.00820793	0.788136	0.649077	0.0028169	0.00410509	0.840491	0.0728155	0.0263158	0.00474383	0.123563	0.00416667	0.0025663	0.00263296	0.694064	0.942308	0.00117509	0.00540541	0.325472	0.120746	0.003544	0.0176125	0.856481	0.00497512	0.00505902	0.00619369	0.905556	0.0048011	0.0025	0.00329257	0.0056338	0.910326	0.833992	0.0635593	0.003663	0.00409165	0.00417827	0.919014	0.00630915	0.950073	0.737968	0.0454545	0.0340522	0.00462963	0.00607287	0.394402	0.00608519	0.00338409	0.0037843	0.869037	0.872642	0.922764	0.916836	0.913333	0.791822	0.826955	0.924658	0.895442	0.281081	0.901919	0.925926	0.951087	0.166092	0.0879682	0.62341	0.365385	0.92003	0.612761	0.0882858	0.0187166	0.00495049	0.00820793	0.0295909	0.030086	0.930435	0.0688935	0.00475436	0.903846	0.00851582	0.00696864	0.00590406	0.326923	0.0458478	0.0703902	0.00578871	0.565089	0.00854701	0.0283806	0.0291829	0.769406	0.893617	0.885463	0.90795	0.365385	0.97931	0.321138	0.757576	0.0263403	0.0175439	0.00554324	0.00147493	0.00394789	0.00552486	0.00560871	0.0104418	0.872311	0.902256	0.664706	0.790164	0.0111111	0.00324324	0.00479781	0.00233281	0.00604534	0.00601202	0.916667	0.00246305	0.0014742	0.000718391	0.00310078	0.911557	0.897866	0.942584	0.0965909	0.0264317	0.00481283	0	0.886364	0.00198906	0.229651	0.606557	0.0070922	0.854331	0.951294	0.764706	0.00728676	0.597902	0.566474	0.12551	0.0460634	0.6	0.0119048	0.00268097	0.00607287	0	0.00441014	0.0118343	0.734218	0.0207824	0.0015544	0.00327869	0.853035	0.00590842	0.93578	0.594771	0.708333	0.0756757	0.0576164	0.313559	0.608163	0.165975	0.0409396	0.751825	0.160272	0.366082	0.620341	0.193717	0	0.0061665	0.952797	0.982456	0.0766667	0.198549	0.00294985	0.00729927	0.231939	0.00587659	0.216981	0.905882	0.623188	0.758364	0.00688299	0.934307	0.00888889	0.00943396	0.00229095	0.00342466	0.696319	0.0118135	0.802426	0.00635593	0	0.00404422	0.00465283	0.00831444	0.00275061	0.00444861	0.00671141	0.603581	0.0246872	0.00718133	0.00472534	0.00343938	0.00331126	0.00434972	0.617512	0.00762268	0.00587219	0.150259	0.0677461	0.637354	0.315291	0.360781	0.678082	0.0131435	0.207469	0.694048	0.0146119	0.0207329	0.0233801	0.0197133	0.0830292	0.00263158	0.00458716	0.353919	0.172107	0.771654	0.00465839	0.866667	0.673239	0.935577	0.0647059	0.0282686	0	0.00221099	0.00499667	0.00666852	0.00353357	0.00475221	0.943038	0.286506	0.00547731	0.00680272	0.00648348	0.00393701	0.838174	0.542169	0.0255814	0.00756939	0.00545703	0.00867052	0.00192864	0.0108787	0.907563	0.789474	0.0123839	0.34024	0.894737	0.479109	0.0439189	0.00842359	0.00438116	0.00555556	0.00602007	0.00510204	0	0.0186335	0.00514801	0.00623441	0.0033557	0.895161	0.909091	0.721154	0.942857	0.00237906	0.00340136	0.00473485	0.00513809	0.00268817	0.0308848	0.0043573	0.318182	0.056541	0.081761	0.955056	0.808383	0.034965	0.00185701	0.0318021	0.0358456	0.0126874	0.104137	0.592593	0.00669456	0.290816	0.534629	0.157428	0.278497	0.245729	0.410569	0.258106	0.0737327	0.309982	0.00511654	0.00283286	0.00486224	0.00607903	0.0044586	0.00753769	0.00480307	0.139513	0.00440205	0.00970874	0.89016	0.755068	0.00296516	0.0075188	0	0.239281	0.90404	0.278481	0.107185	0.0477151	0.00394218	0.0100503	0.00501253	0.876923	0.0156658	0.836538	0.220244	0.0113379	0.0781893	0.666667	0.016129	0.152231	0.0254111	0.029106	0.11426	0.229779	0.0223464	0.100649	0.0444243	0.0155763	0	0.00854701	0.0426309	0.6	0.631959	0.35514	0.00443787	0.00445104	0	0.0227273	0.849057	0.837209	0.0152156	0.00507872	0	0.0285714	0.182266	0.00217391	0.00644122	0.00653595	0.824121	0.949939	0.917367	0.857026	0.925	0.00505051	0.00172712	0.0283912	0.00930714	0.137597	0.734694	0.8	0.179104	0.0416667	0.565022	0.0715789	0.0288684	0.0254777	0.402838	0.298805	0.545455	0.342857	0.647754	0.0160061	0.419622	0.153657	0.275809	0.500518	0.593047	0.488621	0.127146	0.0148936	0.0196546	0.078341	0.301887	0.244624	0.0346715	0.0193579	0.00501253	0.423341	0.55531	0.410526	0.0534236	0.00633714	0.00471698	0.0433437	0.114525	0.00537634	0.00392927	0.659091	0.657025	0.47875	0.00271739	0.00296296	0.00512821	0.194139	0.0220588	0.00334001	0.00896057	0.277259	0	0.0030888	0.00465116	0	0.00306321	0.00556174	0.558919	0.00833965	0.70229	0.824805	0.0531277	0.00442804	0.00736988	0.822306	0.963835	0.944238	0.946502	0.863736	0.00544016	0.420655	0.289885	0.0766169	0.00537428	0.0116387	0.00233372	0.0059988	0.00448585	0.00334821	0.00130976	0.00259403	0.00790514	0.00519818	0.00360577	0.00366189	0.00176678	0.549738	0.131844	0.00746269	0.0058651	0.00438837	0.00399467	0.00626506	0.166822	0.557676	0.856574	0.0206795	0.0608215	0.128188	0.00566974	0.00473435	0.00576132	0.0418118	0.0059952	0.241935	0.91116	0.77619	0.742236	0.639752	0.927711	0.860606	0.906716	0.837398	0.885537	0.844037	0.852713	0.193548	0.108333	0.214815	0.00770077	0.00505415	0.00407	0.960784	0.919108	0.672887	0.86578	0.00486111	0.0691643	0.0688775	0.0644654	0.066459	0.154229	0	0.00627803	0	0.00966184	0	0.975962	0.0015949	0.00257202	0.00641026	0.857143	0.0139027	0.925373	0.00884956	0.0036157	0.00902335	0.0076118	0.0390508	0.0165175	0.003003	0.268775	0.953781	0.91875	0.93038	0.00510725	0.0286885	0.57438	0.826471	0.813725	0.407407	0.849624	0.00192926	0.721519	0.185799	0.263889	0.0127849	0.0505217	0.914036	0.9309	0.928264	0.947727	0.896587	0.858006	0.863492	0.0026643	0.00499424	0.00615385	0.917614	0.667263	0.51533	0.0124046	0.0277185	0.0236794	0.88015	0.796247	0.789298	0.874074	0.00882353	0.010084	0.0374532	0.00616333	0.352941	0.00253485	0.858333	0.32554	0.230058	0.346569	0.9	0.0125889	0.742015	0.00127065	0.69375	0.00871898	0.626506	0.0852535	0.0298126	0.268778	0.314286	0.630081	0.0226098	0.0124533	0.0199402	0.0153752	0.0458248	0.305288	0.519592	0.659751	0.704208	0.687905	0.738602	0.596591	0.884615	0.686529	0.00327332	0.522261	0.360627	0.444444	0.0878995	0.00393443	0.004004	0.00834028	0.898844	0.0026178	0.00257865	0.00570497	0.00450958	0.903661	0.839552	0.0968712	0.00534759	0.00431499	0.00808625	0.832859	0.873711	0.213355	0.00351406	0.00471254	0.65942	0.0452261	0.773077	0.58296	0.013308	0.0220674	0.926606	0.884615	0.961538	0.980907	0.872222	0.923404	0.934848	0.95873	0.831933	0.893617	0.124528	0.823529	0.0386022	0.0557276	0.813559	0.663793	0.867617	0.0172222	0.136986	0.944954	0.0344538	0.00587199	0.315341	0.105469	0.0988593	0.858766	0.948819	0.778182	0.721963	0.70303	0.00168776	0.0286776	0.0572519	0.0494279	0.0553772	0.387795	0.517007	0.531088	0.225554	0.681373	0.169565	0.0843091	0.144376	0.283482	0.00555556	0.773973	0.856369	0.666667	0.830882	0.861678	0.792793	0.441773	0.880435	0.472222	0.856019	0.910828	0.943503	0.911308	0.945289	0.676923	0.00815217	0.0129096	0.92803	0.868217	0.813433	0.940541	0.00601805	0.00940808	0.0174672	0.617021	0.580153	0.784264	0.894444	0.860232	0.802158	0.786571	0.854709	0.906858	0.844548	0.691571	0.93591	0.929712	0.904221	0.675502	0.701097	0.00291758	0.00308008	0.874525	0.653128	0.85402	0.807601	0.831713	0.90949	0.856618	0.781095	0.899666	0.876635	0.923648	0.88881	0.047619	0.228558	0.305931	0.511405	0.314458	0.89648	0.919355	0.707881	0.790566	0.740582	0.911192	0.881533	0.00385604	0.672026	0.911765	0.851111	0.959184	0.893462	0.953488	0.906542	0.899433	0.557692	0.859829	0.79096	0.525829	0.902098	0.763792	0.532468	0.316176	0.0560119	0.637255	0.762821	0.840909	0.931447	0.883757	0.901664	0.050505	0.984848	0.9	0.858586	0.627803	0.0579541	0.630435	0.0160494	0.723618	0.785425	0.89372	0.842999	0.787234	0.796875	0.760563	0.79288	0.00695652	0.410828	0.702804	0.317138	0.712551	0.871815	0.831041	0.669291	0.742543	0.737705	0.731649	0.789614	0.549828	0.61165	0.678238	0.843403	0.687008	0.921053	0.416404	0.00578035	0.245813	0.773869	0.801324	0.842822	0.82554	0.82872	0.888502	0.42275	0.700246	0.611111	0.837838	0.835294	0.555133	0.788396	0.716049	0.915357	0.832278	0.933945	0.888889	0.908714	0.816958	0.891247	0.948936	0.524752	0.943662	0.498285	0.0569106	0.911491	0.885714	0.898113	0.887075	0.935282	0.894848	0.826772	0.905405	0.849206	0.853968	0.900147	0.909091	0.7875	0.86872	0.748842	0.827231	0.920732	0.722826	0.153499	0.911929	0.904486	0.896353	0.933333	0.874172	0.898438	0.772803	0.971429	0.0791599	0.219963	0.866758	0.28212	0.8473	0.8325	0.955307	0.804694	0.921031	0.898899	0.879276	0.826446	0.514894	0.901674	0.835639	0.907609	0.914204	0.856589	0.929716	0.884718	0.854605	0.915899	0.90301	0.869231	0.905797	0.495468	0.896476	0.794872	0.894621	0.81155	0.846282	0.93071	0.853007	0.860164	0.933333	0.830189	0.0340136	0.835498	0.708108	0.871681	0.869654	0.602985	0.787295	0.836806	0.75942	0.910112	0.761675	0.921986	0.761765	0.16153	0.571216	0.822289	0.0711332	0.482553	0.0359073	0.0161603	0.299424	0.034629	0.759579	0.834467	0.62228	0.805497	0.683656	0.587237	0.654545	0.740777	0.934363	0.0238095	0.00267917	0.0132602	0.66313	0.412738	0.278571	0.348958	0.25966	0.833898
DOS-09	0.0317893	0.870726	0.881625	0.935484	0.473781	0.443742	0.645447	0.482199	0.619113	0.344788	0.437601	0.397138	0.360294	0.405031	0.36747	0.533493	0.703704	0.488324	0.320367	0.351906	0.288577	0.525114	0.325797	0.634662	0.633987	0.230183	0.32636	0.335312	0.212817	0.324675	0.451136	0.490385	0.653386	0.458678	0.583916	0.434066	0.579832	0.396552	0.321799	0.442424	0.485149	0.352207	0.444869	0.483572	0.433962	0.442118	0.52968	0.167311	0.539568	0.528696	0.371912	0.380176	0.5488	0.289579	0.363118	0.52349	0.414835	0.520971	0.549556	0.641281	0.692725	0.410501	0.55306	0.719531	0.940358	0.812044	0.913043	0.505308	0.485349	0.618644	0.253521	0.17191	0.714607	0.439344	0.442308	0.527418	0.63463	0.54219	0.152961	0.660219	0.430048	0.48254	0.57188	0.707178	0.582101	0.607383	0.426506	0.56701	0.496172	0.249576	0.624053	0.402266	0.560484	0.545882	0.511287	0.381727	0.406183	0.486934	0.570066	0.647982	0.495437	0.467422	0.393443	0.763596	0.757718	0.847953	0.81571	0.691771	0.809372	0.281327	0.718703	0.738538	0.704673	0.201625	0.526786	0.776158	0.793987	0.790268	0.884521	0.791696	0.865854	0.752795	0.635256	0.822951	0.841486	0.915535	0.834734	0.904824	0.592366	0.848214	0.187288	0.581281	0.779221	0.845266	0.873521	0.88743	0.760309	0.878514	0.803625	0.905612	0.889592	0.675472	0.862689	0.479263	0.628132	0.60733	0.86533	0.530146	0.295455	0.466495	0.62386	0.452804	0.442408	0.702341	0.382337	0.641751	0.515789	0.459619	0.337891	0.621078	0.219424	0.59555	0.678161	0.433428	0.517036	0.555122	0.508929	0.769604	0.697044	0.0837104	0.669141	0.575758	0.288136	0.4	0.467925	0.76756	0.761905	0.642946	0.560505	0.55457	0.662351	0.471881	0.534679	0.00514706	0.0125611	0.540252	0.494495	0.132678	0.119	0.0521327	0.684243	0.76078	0.58209	0.238157	0.00514139	0.00451264	0.008822	0.617647	0.367089	0.417683	0.0417981	0.829814	0.00857287	0.00554939	0.0266075	0.00838926	0.553672	0.00859845	0.0587687	0.051306	0.226734	0.10669	0.512195	0	0.443989	0.00475867	0.182927	0.4941	0.00598802	0.00601504	0.575862	0.00309598	0.0117407	0.0260047	0.888841	0.00729139	0.00538876	0.244976	0.921537	0.921675	0.871245	0.00403226	0.00537153	0.014111	0.0902475	0.00736377	0.00955414	0.00183486	0.183288	0.867168	0.954397	0.594249	0.00859107	0.0031211	0.046131	0.863309	0.175953	0.00544465	0.13663	0.0511945	0.0479094	0.126285	0.168831	0	0.0512465	0.223481	0.426129	0.612903	0.011194	0.0424978	0.00198334	0.00345423	0.0022779	0.00309598	0.00432666	0.0136816	0.542253	0.00735294	0.00358225	0.0121951	0.0160668	0.00182648	0.00676091	0	0.0232558	0.00631912	0.822222	0.238442	0.00489853	0.00557103	0.00580271	0.0925926	0.143836	0.568807	0.216418	0.806452	0.0212944	0.00447761	0.00804829	0.414547	0.0932643	0.00408719	0.00630252	0.0185822	0.00531915	0.566581	0.0145685	0.00134953	0.0189487	0.618738	0.702128	0.698203	0.740418	0.00807265	0.904959	0.140071	0.00493653	0.00392157	0.0273109	0.497748	0.464986	0.00761615	0.855711	0.00623053	0.795682	0.0213592	0.0168729	0.655844	0.0138889	0.013712	0.0493827	0.0578512	0.870436	0.878156	0.939836	0.916718	0.907692	0.90377	0.876254	0.869951	0.842391	0.883991	0.785992	0.00706436	0.0158629	0.00649773	0.00580271	0.0241935	0.029745	0.075	0.0074928	0.340471	0.038961	0.506198	0.00608365	0.00399361	0.0117188	0.00454804	0.0154905	0.928406	0.293333	0.00564516	0.465306	0.00241692	0.882222	0.708075	0.0544747	0.863861	0.909582	0.917217	0.00754867	0.050505	0.006	0.923387	0.917293	0.949721	0.861789	0.874715	0.850932	0.827586	0.373645	0	0.801848	0.141723	0.101695	0.820955	0.91	0.62782	0.269444	0.792566	0.948	0.683381	0.667351	0.527291	0.854271	0.772586	0.237209	0.414815	0.413631	0.857036	0.4166	0.00538278	0.0182768	0.848341	0.812239	0.916555	0.841683	0.925	0.909361	0.872854	0.475747	0.739403	0.00682594	0.910991	0.922945	0.882199	0.89557	0.186472	0.884298	0.871795	0.875109	0.92973	0.913397	0.69967	0.256379	0.797297	0.834509	0.7921	0.777778	0.841176	0.832479	0.826038	0.80239	0.859107	0.721239	0.905325	0.657576	0.311419	0.53539	0.414234	0.0755245	0.00813008	0.00720721	0.00579151	0.0104822	0.00706033	0.774619	0.688645	0.527536	0.809524	0.00621601	0.0689964	0.0821596	0.00645682	0.0479042	0.43922	0.131241	0.0679012	0.0201511	0.576	0.328236	0.487465	0.535	0.0857488	0.502392	0.319631	0.352248	0.0171963	0.00638104	0.0182186	0.0056338	0.0240964	0.335548	0.0044905	0.00412882	0	0.0606796	0.170881	0.00756048	0.891358	0.686198	0.00696864	0.129	0.239412	0.00804873	0.00444444	0.284644	0.0790378	0.00234742	0.00360523	0.589189	0.0515873	0.295977	0.722222	0.85129	0.176211	0.191791	0.0104453	0.0154083	0.0428305	0.0549085	0.124654	0.9	0.490244	0.0210526	0.29578	0.0117878	0.00311526	0.00461538	0.00639659	0.00423729	0.00515132	0.199488	0.0164062	0.00903226	0.00392157	0.593366	0.856512	0.00519256	0.00394737	0.00999474	0.160217	0.931452	0.0327343	0.00499584	0	0.967213	0.883969	0.642857	0.695971	0.031348	0.489157	0.0127202	0.653028	0.818342	0.583924	0.161965	0.00717949	0.00753498	0.00933786	0.00646088	0.411467	0	0.00505051	0.00375235	0	0.00657895	0.00542888	0.00513699	0.00739744	0.00685871	0.00477164	0.00381679	0.0620329	0.0817857	0.860113	0.00359195	0	0.0677966	0.00564682	0.0107176	0.00635471	0.00764732	0.0278226	0.0512129	0.0029656	0.809589	0.327808	0.582524	0.903091	0.00423057	0	0.00580098	0.00862069	0.656579	0.00496278	0.00607441	0.00561798	0.00357569	0.0043692	0.00712468	0.0104068	0.856287	0.929204	0.0137405	0.001657	0.00489978	0.00235294	0.00411523	0.00659099	0.00235988	0.0221816	0.00479744	0.0157068	0.00271003	0	0.00601422	0.0446623	0.00587921	0.0281492	0.0150685	0.00496689	0.00299401	0.00299103	0	0.0504386	0.0139252	0.00628931	0.00240674	0.00928382	0.00415677	0.00703675	0.00585176	0.0035693	0.00424628	0.0281996	0.0192308	0.179012	0.0322967	0.0191489	0.0121786	0.00894454	0.00584795	0.896825	0.385321	0.0371665	0.0637931	0.00326584	0.00489596	0.00501044	0.0130674	0.693291	0.00416351	0.00843882	0.00877743	0.0134545	0.062029	0.36255	0.0152413	0.0104754	0.35	0.00548741	0.00331675	0.703704	0.0281583	0.00549451	0.00495663	0.00636943	0.00838926	0.406835	0.73248	0.00711939	0.00465333	0.00800712	0.00666928	0.00699301	0.00192308	0.013971	0.0412758	0.0196409	0.149068	0.00697559	0.00540541	0.00680603	0.00675676	0.860335	0	0.000963391	0.154915	0.102163	0.112231	0.132296	0.217082	0.0718232	0.202381	0.177778	0.229837	0.271186	0.0262009	0.807531	0.0186298	0.00378174	0.00301568	0.0074364	0.0171527	0.00403551	0.0250569	0.0531309	0.00628931	0.00520833	0.043956	0.862528	0.584488	0.0741688	0.836512	0.924901	0.919512	0.00574713	0.00453795	0.791626	0.695122	0.521986	0.00372825	0.00482393	0.00649351	0.00818554	0.00356125	0.105	0.00914381	0.0606557	0.210902	0.0511883	0.1067	0.21683	0.21325	0.0806728	0.0143488	0.0146341	0.00615385	0.827506	0.835227	0.253788	0.0101466	0.0426065	0.0332986	0.704233	0.116388	0.0070855	0.00538358	0.00476889	0.00704019	0.880259	0.481675	0.842672	0.00698603	0.00488334	0.00367085	0.00711382	0.063745	0.00377358	0.00682773	0.920635	0.00422297	0.00203252	0.0106534	0.00788732	0.00964187	0.00720165	0.00565291	0.00756694	0.00665702	0.00452944	0.00421644	0.00230061	0.00416884	0.00413223	0.00555967	0.709877	0.217463	0.560166	0.910838	0.896996	0.845872	0.0159236	0.00576448	0.00591191	0	0.670455	0.00603448	0.700337	0.824658	0.0244055	0.244826	0.00488599	0.00180072	0.00609756	0.0114943	0.79902	0.294469	0.386935	0.0607345	0.00338553	0.877462	0.00564972	0.00546272	0.00659404	0.159657	0.254826	0.878183	0.745303	0.0486891	0.862629	0.855491	0.11021	0.119382	0.346256	0.358025	0.664865	0.872941	0.588877	0.891304	0.814626	0.422917	0	0.30875	0.173591	0.144803	0.0790363	0.0357493	0.03125	0.0820783	0.110837	0.0355805	0.187901	0.205584	0.0167539	0.00747863	0.323471	0.00776915	0.0105541	0.387003	0.00554939	0.850694	0.833172	0.90379	0.72549	0.670588	0.0727396	0.00696864	0.0854093	0.942761	0.681818	0.479487	0.0151057	0.653488	0.879725	0.594667	0.179021	0.0041816	0.00809717	0.00708741	0.672457	0.490486	0.00632411	0.00424088	0.186508	0.713706	0.738983	0.724199	0.0506849	0.00915565	0.848875	0.43179	0.659055	0.845475	0.491892	0.881016	0.841121	0.435115	0.708223	0.925	0.848276	0.908805	0.847973	0.927039	0.0748503	0.84375	0.903803	0.00814957	0.00311526	0	0.252507	0.856176	0.831343	0.702247	0.765605	0.912698	0.874036	0.774908	0.909836	0.872596	0.484674	0.951087	0.91002	0.845783	0.868169	0.851272	0.889213	0.0072601	0.00544588	0.00673401	0.889086	0.888889	0.00351887	0.713287	0.327824	0.777375	0.449438	0.769616	0.00488145	0.00580271	0.775319	0.0870918	0.00727273	0.555911	0.945607	0.914766	0.229947	0.00617708	0.182648	0.00448766	0.672414	0.351288	0.41286	0.312987	0.634615	0.693046	0.440055	0.636842	0.351271	0.0172626	0.724656	0.679505	0.797009	0.00206612	0.00609756	0.681675	0.599672	0.539704	0.679914	0.557584	0.451157	0.541231	0.632224	0.426573	0.854839	0.0177515	0.775292	0.539936	0.675926	0.445687	0.947977	0.172932	0.924812	0.468599	0.00547645	0.838006	0.375723	0.684559	0.91616	0.805011	0.0284091	0.447128	0.47524	0.555235	0.533368	0.478431	0.0360861	0.0907534	0.195181	0.324625	0.265009	0.884912	0.8969	0.863135	0.808554	0.438486	0.895392	0.893443	0.516068	0.776786	0.878581	0.94	0.850258	0.879121	0.945312	0.00557362	0.00417141	0.00391448	0.00301205	0.022	0.73366	0.865672	0.0111607	0.850382	0.691754	0.664566	0.824364	0.677715	0.598914	0.203297	0.592068	0.00641774	0.00694444	0.671617	0.0278305	0.557737	0.00188679	0.142292	0.225627	0.848702	0.0998264	0.480822	0.67979	0.771268	0.109987	0.831986	0.124183	0.040404	0.00788229	0.0163551	0.323406	0.00716049	0.101504	0.00607903	0.0954064	0.905371	0.742472	0.580384	0.145128	0.0213675	0.00650759	0.850976	0.741379	0.744409	0.653736	0.551056	0.0110017	0.00682641	0.00806452	0.011976	0.359794	0.801432	0.710227	0.00918079	0.935738	0.917939	0.480106	0.79661	0.882851	0.910806	0.894194	0.811352	0.861548	0.840785	0.744883	0.869871	0.792138	0.836364	0.715261	0.81256	0.884956	0.691109	0.116177	0.776042	0.905579	0.0086881	0.00597177	0.908602	0.897123	0.844234	0.0665362	0.507246	0.917496	0.269841	0.536814	0.312977	0.150155	0.499464	0.232097	0.56732	0.717287	0.306006	0.297561	0.419679	0.672515	0.665281	0.676985	0.344262	0.82381	0.2902	0.343075	0.325895	0.240474	0.606345	0.530839	0.599124	0.374202	0.490093	0.643882	0.703214	0.399123	0.163237	0.444724	0.00608828	0.897937	0.914927	0.875	0.787253	0.870907	0.733929	0.792985	0.847107	0.819231	0.769309	0.7264	0.7981	0.882353	0.903865	0.862132	0.761173	0.637518	0.868169	0.0135747	0.75641	0.917293	0.878845	0.666667	0.873089	0.0456389	0.0766099	0.00322581	0.8	0.740503	0.769231	0.639118	0.650177	0.530466	0.937788	0.711185	0.514085	0.00478469	0.215385	0.115702	0.573216	0.654249	0.00357569	0.00348837	0.001657	0.269488	0.443902	0.00973097	0.0487365	0.795524	0.0176651	0.00490998	0.687986	0.00149925	0.0781841	0.624008	0.725061	0.0846948	0.13162	0.365644	0.00379147	0.010101	0.591078	0.00554529	0.927471	0.0055905	0.00898204	0.0275269	0.0178571	0.438116	0.00757576	0.914652	0.00937082	0.0059676	0.68031	0.00830737	0.745562	0.131253	0.867925	0.00735745	0.03	0.00922367	0.0819491	0	0.00549451	0.00750751	0.0843707	0.862434	0.810033	0.877612	0.958333	0.0940874	0.00516262	0.00183486	0.00381679	0.00662879	0.00652316	0.137931	0.240061	0.111338	0.0632603	0.0232964	0.154379	0.147146	0.0313253	0.072445	0.0566802	0.0333774	0.352475	0.00389755	0.924658	0.900621	0.00547645	0.00446761	0.00498339	0.752564	0.0489362	0.611208	0.805654	0.00485101	0.00411184	0.921444	0.354497	0.567944	0.0103245	0.0058873	0.00581395	0.0265487	0.152027	0.00787402	0.38036	0.592593	0.00695187	0.0116167	0.00686106	0.651707	0.774648	0.838095	0.887879	0.00493827	0.0923077	0.659819	0.712766	0.0307971	0.119784	0.347826	0.318919	0.303922	0.386139	0.00486941	0.208333	0.456439	0.792952	0.00348432	0.215101	0.0084507	0.808989	0.00614754	0.00738189	0.00239234	0.861004	0.12693	0.532	0.811634	0.891803	0.57047	0.869403	0.135593	0.0104384	0.624813	0.86718	0.788432	0.158223	0.00799087	0.00608329	0.497537	0.560241	0.304094	0.82619	0.118807	0.718157	0.477124	0.327586	0.447368	0.00293772	0.00554785	0.00391645	0.517635	0.618267	0.449591	0.638393	0.565657	0.562236	0.346774	0.901099	0.445607	0.532751	0.547519	0.580465	0.0298329	0.388235	0.424699	0.322751	0.388889	0.471204	0.818389	0.751778	0.788048	0.789474	0.777555	0.853081	0.803536	0.793255	0.861702	0.75578	0.768675	0.689655	0.785965	0.747518	0.595376	0.8	0.692699	0.652459	0.627864	0.826923	0.0140164	0.301614	0.701987	0.525424	0.0696023	0.853333	0.72331	0.85514	0.908567	0.876011	0.879459	0.813559	0.43787	0.00595948	0.615591	0.336927	0.606134	0.497268	0.428571	0.024855	0.445091	0.428571	0.267544	0.449135	0.487805	0.413929	0.366803	0.578125	0.213115	0.404762	0.00399467	0.407008	0.717391	0.20202	0.443739	0.414894	0.41194	0.475219	0.137119	0.200704	0.484582	0.00779377	0.506424	0.587302	0.51781	0.27371	0.383333	0.509259	0.244168	0.533517	0.386503	0.417492	0.00473186	0.00901984	0.533426	0.455285	0.607547	0.610039	0.389474	0.418978	0.933862	0.904762	0.889019	0.64	0.26087	0.711679	0.748252	0.818182	0.750235	0.763934	0.582278	0.325	0.830065	0.525806	0.509658	0.70354	0.529557	0.734783	0.813483	0.424354	0.777273	0.0100671	0.854749	0.00364964	0.878981	0.927003	0.836327	0.890499	0.886179	0.0192308	0.174349	0.786963	0.47619	0.781466	0.930769	0.689545	0.625254	0.732456	0.155914	0.629487	0.392405	0.567708	0.568237	0.399844	0.478516	0.490585	0.334694	0.455172	0.570093	0.657143	0.582927	0.629921	0.00655738	0.0134921	0.413915	0.646081	0.3064	0.58603	0.32872	0.419098	0.555288	0.375566	0.300099	0.475222	0.382685	0.673103	0.743501	0.884458	0.733826	0.610592	0.528926	0.555469	0.574359	0.463043	0.852941	0.871795	0.103009	0.684211	0.718563	0.705513	0.220818	0.409426	0.796949	0.0911736	0.199725	0.504651	0.589069	0.579171	0.373855	0.325581	0.768366	0.469844	0.442727	0.639903	0.628964	0.484615	0.255388	0.404453	0.636015	0.332656	0.522419	0.540166	0.756902	0.640535	0.636701	0.809473	0.876411	0.464977	0.303571	0.364723	0.131765	0.609459	0.90027	0.856703	0.794595	0.796905	0.767241	0.651475	0.485082	0.255575	0.0471272	0.295154	0.787406	0.841052	0.572379	0.857418	0.641264	0.509158	0.671164	0.867901	0.00570342	0.876623	0.382609	0.550725	0.730594	0.885776	0.778409	0.869565	0.888249	0.830036	0.75	0.776596	0.807175	0.875702	0.806299	0.786026	0.83557	0.856197	0.00343348	0.67354	0.00491266	0.00687679	0.00478755	0.00541822	0.00142045	0.00564972	0	0.767059	0.0346001	0.0393701	0.00858369	0.0107914	0.765799	0.105729	0.0113227	0.824468	0.817518	0.00473934	0.931232	0.845272	0.00654206	0.136054	0.07138	0.303209	0.17547	0.00664697	0.00811209	0.644068	0.530612	0.738075	0.00706714	0.0151117	0.252941	0.012069	0.0263963	0.235903	0.0185665	0.00509771	0.0245161	0.319635	0.707463	0.0240347	0.0819181	0.0806277	0.108954	0.0206186	0.0121528	0.00162075	0.00344828	0.301242	0.00550964	0.00622568	0.0019685	0.00328947	0.0025729	0.0125945	0.00396511	0.82296	0.00383305	0.00970874	0.0168919	0.175945	0.481334	0.00569476	0.00331858	0.00805153	0.32243	0.538723	0.0116195	0.0182371	0.0208193	0.465959	0.139256	0.0444255	0.0412256	0.0121124	0.539448	0.164259	0.046549	0.444898	0.0865052	0.409626	0.0128452	0.913428	0.0109529	0.00468806	0.00564972	0.00225734	0.00402414	0.217587	0.00455927	0.676783	0.155963	0.789904	0.807382	0.0173228	0.0131737	0.0118017	0.621212	0.490814	0.0143431	0.012593	0.81717	0.0102767	0.0927437	0.122634	0.375661	0.153285	0.159686	0.0159091	0.0106707	0.019389	0.0191781	0.0109474	0.918006	0.912	0.798995	0.017801	0.0104712	0.00496963	0	0.00467488	0.0448065	0.00696056	0.00535168	0.674603	0.79454	0.817638	0.75635	0.343769	0.492063	0.831014	0.385965	0.00826446	0.00480192	0.2106	0.0123642	0.317365	0.730594	0.00703518	0.00550964	0.00860047	0.00436047	0.338611	0.63965	0.563758	0.66343	0.0099728	0.0142503	0.00540541	0.243665	0.51339	0.0972128	0.0420725	0.0310881	0.00496278	0.00555115	0.00479489	0.947826	0.00670498	0.00696056	0.0159574	0.549479	0.00376884	0.00304878	0.00712831	0.00394867	0.896657	0.00591279	0.00409596	0.00626959	0.00850229	0.00355366	0.00351494	0.00240674	0.00499501	0.0224274	0.0370697	0.0425266	0.128232	0.326347	0.499516	0.627306	0.488464	0.327019	0.0127137	0.00495049	0.0106838	0.290909	0.0106732	0.00967458	0.0276172	0.323493	0.00645459	0.00438169	0.528879	0.0344393	0.00837822	0.596535	0.393687	0.252205	0.00564972	0.00777874	0.034188	0.00982456	0.00243161	0.871681	0.0137552	0.898676	0.0126422	0	0.00931966	0.00535236	0.00923077	0.0306122	0.00564972	0.00291971	0.00713719	0.421462	0.926254	0.889497	0.777346	0.0168067	0.836193	0.797342	0.0140187	0.0417372	0.0484021	0.0265599	0.379545	0.434997	0.578012	0.515947	0.038674	0.658537	0.828654	0.0357143	0.914943	0.931842	0.826512	0.90113	0.00635786	0.00352423	0.00683761	0.00423472	0.00655022	0.00633914	0.00678222	0.792651	0.800633	0.00816523	0.00584795	0.00529501	0.00468019	0.0106383	0.00450789	0.00631769	0.00447284	0.00553506	0.010989	0.196388	0.00898789	0.902913	0.00318471	0.00634921	0.858429	0.00736772	0.00860927	0.00642237	0.106996	0.0683938	0.00596252	0.0343137	0.84005	0.920792	0.0101675	0.931818	0.0084317	0.889447	0.00690755	0.887858	0.884848	0.711735	0.0190476	0.266094	0.942857	0.854908	0.789969	0.62309	0.00667557	0.00349895	0.152102	0.00738007	0.921683	0.00331675	0.915033	0.804878	0.00517688	0.0124113	0.00738007	0.0131579	0.33871	0.0107663	0.810271	0.00455373	0.132231	0.901667	0.898526	0.920223	0.3375	0.136661	0.863636	0.863971	0.911321	0.00775194	0.00815419	0.472906	0.670683	0.680718	0.00488998	0.730099	0.00554529	0.00356252	0.00657895	0.87718	0.306397	0.00566281	0.00766962	0.0057232	0.00803674	0.0111206	0.0636605	0.563707	0.0454106	0.350318	0.0181686	0.152596	0.477528	0.617284	0.775724	0.00566572	0.0103532	0.721557	0.00897593	0.00425532	0.773639	0.867073	0.758872	0.648649	0.64701	0.534483	0.630749	0.892744	0.735465	0.478632	0.00622622	0.00976909	0.771429	0.869979	0.00621547	0.51215	0.608187	0.252343	0.704663	0.628571	0.690476	0.564516	0.624665	0.708163	0.676375	0.855764	0.00672646	0.846416	0.887486	0.918012	0.923313	0.87747	0.00726663	0.317895	0.83871	0.00291545	0.817787	0.85063	0.644916	0.697368	0.00434468	0.624046	0.00316456	0.910244	0.755352	0.896624	0.0157343	0.039768	0.917127	0.890855	0.860741	0.0085197	0.48155	0.916388	0.628289	0.919854	0.903534	0.913669	0.809353	0.878378	0.00761509	0.606583	0.450192	0.832155	0.794549	0.00420168	0.0040858	0.276056	0.00611621	0	0.00741351	0.753488	0.592793	0.321244	0.863579	0.848175	0.924933	0.872937	0.305483	0.894249	0.801282	0.756783	0.759899	0.780556	0.904872	0.884368	0.473282	0.862069	0.78961	0.024808	0.00592417	0.644156	0.763158	0.655352	0.715493	0.0512821	0.00567686	0.00539811	0.0116959	0.694989	0.791033	0.848435	0.900318	0.831344	0.906621	0.794813	0.00633276	0.89489	0.548694	0.830931	0.782514	0.859172	0.689737	0.839623	0.282258	0.901536	0.878698	0.90276	0.426061	0.968391	0.905303	0.803468	0.730929	0.685315	0.829268	0.505863	0.703915	0.609703	0.707669	0.734317	0.850976	0.638783	0.00625	0.00498753	0.00416667	0.617729	0.855072	0.823314	0.506024	0.374172	0.86036	0.0520024	0.48982	0.559436	0.523515	0.874046	0.720848	0.510285	0.52988	0.899137	0.911321	0.855118	0.831461	0.790791	0.873835	0.852093	0.865373	0.919648	0.854101	0.892743	0.853521	0.896552	0.893671	0.885927	0.32848	0.424419	0.623066	0.853868	0.212846	0.75969	0.91638	0.00922984	0.00769231	0.0213549	0.405316	0.84669	0.778041	0.588951	0.892599	0.915771	0.841758	0.852643	0.816886	0.00429646	0.866011	0.837758	0.686009	0.117092	0.147321	0.726316	0.745763	0.902579	0.714286	0.953125	0.919614	0.55838	0.277108	0.14548	0.0661686	0.105314	0.235142	0.746137	0.00350877	0.0299003	0.789474	0.387967	0.872596	0.429181	0.553719	0.254795	0.00157978	0.0658839	0.902098	0.949686	0.00667881	0.00289017	0.91358	0.342723	0.489764	0.620253	0.0242872	0.0229393	0.867781	0.881919	0.925722	0.748768	0.685239	0.92549	0.284264	0.0560748	0.102273	0.599675	0.79798	0.324	0.742453	0.76082	0.844961	0.00675676	0.84456	0.4875	0.584034	0.128926	0.772181	0.772727	0.786561	0.678756	0.0977366	0.0240964	0.953704	0.483804	0.536127	0.375176	0.697297	0.903704	0.0106589	0.7625	0.650761	0.75	0.602703	0.46888	0.599647	0.510345	0.137014	0.72449	0.00967742	0.00186567	0.00863309	0.0426309	0.457043	0.765957	0.883475	0.0651341	0.449328	0.190813	0.178947	0.0619792	0.873303	0.861436	0.574153	0.824134	0.567982	0.362319	0.566292	0.427083	0.55615	0.469729	0.581395	0.460396	0.562044	0.544	0.222477	0.342105	0.277154	0.21366	0.05	0.0776302	0.24186	0.355333	0.163342	0.0656528	0.369444	0.290419	0.116541	0.396226	0.480652	0.653141	0.62037	0.251799	0.467033	0.281768	0.409836	0.269663	0.33469	0.518135	0.560254	0.361647	0.456119	0.411765	0.48841	0.423645	0.287719	0.215168	0.421875	0.355738	0.314501	0.369048	0.772059	0.388655	0.174242	0.250977	0.0718194	0.0424077	0.0906266	0.0743572	0.012945	0.0292638	0.0139535	0.239968	0.0979592	0.0150517	0.298335	0.475093	0.382639	0.317881	0.00756579	0.442748	0.279236	0.412281	0.7934	0.16849	0.424443	0.819533	0.0390625	0.846099	0.34413	0.278539	0.344118	0.324776	0.118834	0.191534	0.312549	0.119871	0.157071	0.835154	0.0428297	0.0724638	0.183638	0.319415	0.412698	0.252782	0.312217	0.750847	0.316448	0.598152	0.468001	0.3804	0.279412	0.195462	0.729544	0.900826	0.784147	0.875136	0.899408	0.920469	0.855787	0.805085	0.00734095	0.826233	0.834646	0.815217	0.731119	0.914894	0.726923	0.820513	0.859449	0.713918	0.480427	0.629897	0.871047	0.919355	0.909853	0.642813	0.522124	0.270936	0.843175	0.666239	0.00579815	0.50203	0.0853789	0.490358	0.20979	0.00429338	0.021164	0.00542692	0.595488	0.00632184	0.00537394	0.00724638	0.00389105	0.0075928	0.00251383	0.00333333	0	0.894359	0.00770744	0.168385	0.00451587	0.00689906	0.00555465	0.00489751	0.0246305	0.766038	0.0235294	0.258693	0.226161	0.522503	0.050193	0.105857	0.00889593	0.00577756	0.0318471	0.456944	0.00572884	0.861175	0.1038	0.00603296	0.00520616	0.00544601	0.0340909	0.00906344	0.00338524	0.00955921	0.00288462	0.846658	0.00536769	0.00457	0.00415184	0.0128205	0.0144928	0.373333	0.0149516	0.0412466	0.00803859	0.072	0.0372578	0.485714	0.00541712	0.00449691	0.989474	0.00525088	0.00588813	0.00571429	0.865979	0.008	0.185393	0.898936	0.00559621	0	0.0125628	0.405941	0.715517	0.390316	0.0846834	0.0054407	0.353808	0.894309	0.898964	0.71875	0.835031	0.729771	0.849578	0.300746	0.306452	0.111186	0.895204	0.0107817	0.793003	0.523166	0.481156	0.529954	0.00409836	0.0091638	0.0775681	0.00863382	0.00480192	0.0706522	0.119318	0.00776288	0.00372024	0.00550603	0.00222717	0.000473037	0.00623441	0.155172	0.244444	0.0748373	0.00937951	0.00509915	0.0162866	0.00769231	0.00591398	0.733026	0.00613497	0.0031746	0.185897	0.00497866	0.00453721	0.00782123	0.866235	0.105691	0.263514	0.8593	0.945813	0.00731707	0.00681818	0.00868621	0.0091047	0.00352113	0.00755668	0.727273	0.906061	0.840506	0.808797	0.894017	0.0152202	0.181818	0.021652	0.0146396	0.0870406	0.563312	0.709302	0.902098	0	0.00653595	0.00500626	0.009375	0.0109453	0.00988142	0.0380466	0.0133615	0.00759878	0.0395062	0.0100334	0.0275424	0.014733	0.00496689	0.956835	0.0030722	0.0150754	0.322344	0.194729	0.00668896	0.00708173	0.00512821	0.00378347	0.00504414	0.811346	0.00437876	0.00598007	0.942623	0.011383	0.761618	0.250325	0.0935252	0.165316	0.895206	0.790287	0.81733	0.904389	0.916335	0.885167	0.878806	0.92549	0.946309	0.919218	0.942857	0.00670421	0.937318	0.371316	0.837209	0.907682	0.897388	0.0520095	0.816794	0.928571	0.766316	0.940205	0.558333	0.755274	0.71875	0.902546	0.257692	0.934286	0.83691	0.113389	0.334512	0.0958466	0.849594	0.825175	0.548802	0.111111	0.900794	0.613035	0.291028	0.875962	0.868191	0.878648	0.881908	0.731013	0.51359	0.870813	0.686111	0.903642	0.899787	0.636364	0.666993	0.925	0.82055	0.797688	0.905923	0.933333	0.732484	0.842324	0.897338	0.88914	0.931818	0.878289	0.92823	0.874789	0.764516	0.764246	0.644717	0.644279	0.683938	0.666469	0.676768	0.00443091	0.926449	0.118227	0.829077	0.63773	0.65349	0.874522	0.599428	0.535632	0.770522	0.738243	0.785249	0.878261	0.915972	0.0294828	0.00931507	0.0973963	0.818182	0.907975	0.876731	0.14029	0.181159	0.677885	0.930719	0.0630096	0.728205	0.666667	0.0055371	0.0174966	0.281734	0.880315	0.831433	0.609756	0.913043	0.417166	0.686833	0.0696296	0.413442	0.433989	0.502959	0.481833	0.0100833	0.59767	0.027088	0.123348	0.864486	0.801527	0.788032	0.868146	0.763754	0.0042337	0.89694	0.722593	0.158249	0.430451	0.023166	0.0623853	0.408844	0.00705467	0.846875	0.817083	0.908555	0.259332	0.0042735	0.00469484	0.0025	0	0.899749	0.574603	0.930943	0.00524017	0.427095	0.9425	0.0060423	0.931694	0.672727	0.0164948	0.37355	0.848138	0.582447	0.87883	0.875	0.830658	0.915179	0.933779	0.299342	0.864803	0.762295	0.905451	0.433781	0.902208	0.508039	0.00742574	0.913242	0.890432	0.728972	0.883372	0.756839	0.854666	0.679825	0.823444	0.70952	0.899408	0.445759	0.850667	0.808298	0.909639	0.776923	0.890323	0.890582	0.905172	0.363158	0.949455	0.723684	0.675119	0.876656	0.00338328	0.001001	0.806808	0.9375	0.807818	0.853107	0.868078	0.86058	0.00597177	0.83913	0.10729	0.875089	0.045221	0.854419	0.851852	0.801324	0.521739	0.0981638	0.0658915	0.0568182	0.0782998	0.252069	0.789831	0.11018	0.0565789	0.21529	0.568898	0.844578	0.904701	0.909408	0.632124	0.863469	0.90398	0.927149	0.873975	0.883402	0.822967	0.606715	0.848057	0.0816327	0.748107	0.761557	0.712406	0.479621	0.565903	0.00519211	0.845506	0.730769	0.52439	0.00784753	0.00529723	0.627604	0.937581	0.921348	0.903326	0.751678	0.00282486	0.00696517	0.880795	0.3136	0.403397	0.130511	0.23997	0.0140252	0.461131	0.0188356	0.124797	0.643646	0.514371	0.195674	0.127698	0.0425532	0.305085	0.306273	0.267101	0.265499	0.392614	0.912134	0.932749	0.0043057	0.890995	0.38253	0.938098	0.929835	0.459184	0.00782779	0.0151844	0.451935	0.791569	0.384058	0.00385675	0.00380022	0.00203562	0.924776	0.932186	0.0027137	0.0736086	0.912195	0.00458365	0.0052356	0.889381	0.00937012	0.00557621	0.901119	0.899117	0.954839	0.00331126	0.00523865	0.651429	0.860619	0.785714	0.784672	0.244107	0.580831	0.810924	0.883974	0.386335	0.832939	0.670706	0.863439	0.0480769	0.00528541	0.904762	0.00591133	0.00983607	0.824627	0.857605	0.917365	0.934464	0.897959	0.0550218	0.0183044	0.007109	0.008	0.00568182	0.582707	0.229478	0.00517722	0.861224	0.103257	0.00539084	0.0552764	0	0.0721533	0	0.00600858	0.412629	0.0438247	0.00499822	0.667942	0.345745	0.341214	0.0110585	0.00657414	0.00894855	0.00430918	0.0660147	0.0050923	0.003861	0.0062167	0.0606796	0.65043	0.0134804	0.0248756	0.00323102	0.115486	0.335097	0.00467071	0.00401606	0.535433	0.431595	0.353779	0.527393	0.49078	0.323232	0.325581	0.0103409	0.0112108	0.00269107	0.0263158	0.00506696	0.00246002	0.0124301	0.00334946	0.00372787	0.00400534	0.00177778	0.0038961	0.00286396	0.00311804	0.016	0.0144529	0.742188	0.0652725	0.0101246	0.00927018	0.00355068	0.00372266	0.00340522	0.00563236	0.0841709	0.00416667	0.0732323	0.00725468	0.796277	0.0380474	0.00459559	0.0116807	0.00878522	0.00677392	0.0141228	0.0111732	0.0253623	0.00280112	0	0.00541126	0.0762852	0.0952381	0.0109489	0.337044	0.00355872	0.455285	0.00555899	0.00439453	0.288591	0.528875	0.0515524	0.00330579	0.0082669	0.0215589	0.00770416	0.00446429	0.00299401	0.00469484	0.0379464	0.452055	0.389308	0.482609	0.0754717	0.0759162	0.184397	0.1	0.0788883	0.0186514	0.0756235	0.00680272	0.00134771	0.00729927	0.485493	0.00974359	0.038105	0.035206	0.0897436	0.0481928	0.00777001	0.0465901	0.112801	0.227695	0.00487805	0.0995851	0.00892857	0.0290635	0.00946664	0.0128469	0.498003	0.00525813	0.00477327	0.00808081	0.855518	0.00621118	0.0140895	0	0.00545852	0.00740741	0.00801925	0.00458716	0.00385604	0.0293309	0.00441112	0.00347826	0.00700809	0.0293115	0.0628707	0.876712	0.0031348	0.665138	0.00631769	0.0351391	0.16714	0.797101	0.05625	0.146287	0	0.704301	0.908406	0.922673	0.90566	0.00512416	0.345865	0.282511	0.760389	0.0320891	0.23176	0.52439	0.301587	0.813973	0.475587	0.0553785	0.54876	0.6	0.219978	0.841463	0.708134	0.00496432	0.00634179	0.00397088	0.00583516	0.00347625	0.00929368	0.103175	0.00435053	0.93575	0.945946	0.940104	0.95709	0.792023	0.874187	0.854023	0.921978	0.826389	0.910053	0.0161031	0.309859	0.0231092	0.861868	0.00713267	0.002658	0.0068326	0.0110497	0.00798802	0.00598802	0.73913	0.507837	0.691558	0.185941	0.869198	0.00676379	0.765517	0.0401855	0.228743	0.329114	0.206712	0.118257	0.00935673	0.210191	0.0070922	0.143849	0.30597	0.905537	0.895731	0.937024	0.601449	0.0671937	0.245	0.349345	0.415863	0.796875	0.948885	0.651079	0.290801	0.0614035	0.00762527	0.00792079	0.84556	0.841195	0.82199	0.865493	0.89	0.00705882	0.0525547	0.876953	0.0294118	0.0778816	0	0.00398605	0.00630915	0.00586166	0.00664452	0.00697134	0.0041876	0.00559441	0.00626959	0.033366	0.262857	0.670846	0.0034823	0.00668617	0.0905606	0.113842	0.393838	0.0245536	0.0284335	0.0797414	0.0181253	0.183806	0.0272911	0.0149573	0.032419	0.0233516	0.215465	0.143911	0.00370233	0.69338	0.0190476	0.00323415	0.00914286	0.011259	0.00573066	0.00358423	0.00636943	0.00577367	0.00435657	0.00675676	0.15636	0.212821	0.629808	0.0260536	0.162228	0.159798	0.00645995	0.0272109	0.364407	0.0301418	0.0113065	0.0177866	0.536481	0.00705053	0.0159526	0.00587947	0.00867888	0	0.164095	0.00794552	0.0561056	0.00739958	0.815385	0.963235	0.00834725	0.457286	0.879154	0.00528169	0.855769	0.912892	0.00484131	0.00749319	0.00364964	0.786164	0.891892	0.647399	0.0223529	0.0401891	0.0212014	0.356024	0.492308	0.521053	0.613559	0.0251938	0.121951	0.245136	0.291105	0.0769231	0.0209322	0.0201877	0.00876095	0.394118	0.929461	0.816047	0.655629	0.214575	0.00581395	0.0263158	0.863372	0.880645	0.921095	0.922432	0.040146	0.0112923	0.00994695	0.869531	0.043299	0.828025	0.103753	0.601828	0.403056	0.536513	0.386699	0.507317	0.512573	0.0252294	0.0358835	0.183435	0.551373	0.57496	0.153846	0.0634328	0.0153257	0.013923	0.0427662	0.305714	0.565824	0.537849	0.571314	0.370647	0.555411	0.222915	0.0187192	0.0606061	0.0880829	0.515091	0.0361736	0.0202399	0.135829	0.0214031	0.0699881	0.0145228	0.00529101	0.013468	0.0443756	0.218978	0.154799	0.159108	0.348472	0.432188	0.557967	0.533251	0.563073	0.479616	0.657512	0.700095	0.510276	0.529357	0.569166	0.837937	0.00943396	0.0103359	0.106145	0.00561798	0.00784314	0.184685	0.907867	0.0109763	0.0174825	0.00530152	0.81856	0.00585938	0.00984848	0.0073193	0.947047	0.00659426	0.0180723	0.673509	0.00770342	0.883951	0.729032	0.396	0.892562	0.929412	0.930213	0.884371	0.915405	0.86352	0.931669	0.935644	0.0128277	0.768868	0.863158	0.468421	0.33046	0.518692	0.592697	0.00360144	0.848765	0.644401	0.0329257	0.127572	0.310471	0.037859	0.159748	0.115126	0.5136	0.627338	0.00544959	0.728833	0.673835	0.386364	0.634228	0.41498	0.914545	0.374532	0.858491	0.767994	0.00425532	0.462209	0.801242	0.882096	0.488778	0.873547	0.938099	0.847122	0.916318	0.902778	0.905172	0.822753	0.471264	0.552795	0.0162162	0.82227	0.872302	0.9	0.802568	0.185817	0.912821	0.917808	0.786963	0.860068	0.916918	0.825688	0.935055	0.0330578	0.775067	0.715642	0.822279	0.825674	0.502451	0.681481	0.634286	0.556891	0.754167	0.802548	0.794805	0.956522	0.833333	0.197183	0.317073	0.879828	0.876532	0.875668	0.748823	0.880581	0.541601	0.555366	0.928994	0.676944	0.153308	0.878143	0.825784	0.81362	0.901596	0.791713	0.845697	0.699739	0.795775	0.248739	0.495495	0.00725389	0.00660308	0.910314	0.0480248	0.850633	0.00411711	0.00615174	0.00703753	0.00934579	0.00267142	0.0107843	0.00771389	0.00429316	0.00361794	0.017341	0.0186047	0.0268817	0.0594796	0.00764818	0.899563	0	0.00426338	0.00542495	0.0513619	0.207148	0.385438	0.450483	0.502762	0.011583	0.871711	0.895238	0.00277778	0.00885936	0.810976	0.0112126	0.948203	0.972222	0.0609481	0.00367197	0.00449944	0.0080281	0	0	0.00908456	0.0056872	0.00559552	0.00328947	0.734432	0.00763359	0.0062603	0.0124457	0.0728534	0.237633	0.286325	0.00540123	0.00628492	0.0064744	0.011257	0.00692841	0.00512492	0.00614251	0.933993	0.0056899	0	0.528728	0.90678	0.90172	0.906803	0.903904	0.819588	0.189296	0.0197472	0	0.0064433	0.00286123	0.00457247	0.0376984	0.02079	0.00587199	0.00269058	0.886957	0.893962	0.69395	0.00643382	0.00931677	0.0711462	0.00188235	0.0686082	0.123326	0.0103926	0.0131579	0.783972	0.803571	0.785047	0.628387	0.0102433	0.00523982	0.00902379	0.00859107	0.0170903	0.00844278	0.820513	0.772217	0.188498	0.875817	0.852632	0.218519	0.675	0.00514403	0.0146048	0.804378	0.732106	0.00781632	0.0157729	0.846457	0.717791	0.874008	0.0393901	0.926686	0.691406	0.875415	0.718598	0.87	0.503067	0.86	0.565476	0.815287	0.015625	0.920886	0.792982	0.677966	0.195378	0.488372	0.770737	0.00546448	0.00322061	0.0128205	0.787402	0.183862	0.00935252	0.00617522	0.00315956	0.814085	0.0104068	0.00687758	0.841989	0.90221	0.898869	0.830472	0.848191	0	0.597418	0.00902379	0.0105263	0.67284	0.16967	0.0377009	0.249254	0.861345	0.0935331	0.0922509	0.00992366	0.12068	0.0915612	0.516779	0.127723	0.0303541	0.0916561	0.0259319	0.0326797	0.0469372	0.0563231	0.0403587	0.268199	0.5	0.115275	0.0335714	0.033557	0.0285978	0.0193237	0.0272035	0.0103155	0.320482	0.00673401	0.00256739	0.00763359	0.171429	0.792899	0.00124378	0.0016835	0.00196078	0.321739	0.0063788	0.00588235	0.344953	0.50129	0.00630252	0.0172549	0.752187	0.559846	0.0181518	0.154242	0.00265957	0.180844	0.291883	0.361111	0.2375	0.216083	0.137476	0.654064	0.357488	0.185185	0.0228362	0.532905	0.35755	0.472441	0.552991	0.497984	0.277955	0.412879	0.0045	0.0220339	0.0579545	0.167098	0.118151	0.225641	0.701149	0.459885	0.710451	0.70073	0.682759	0.100799	0.041958	0.00776699	0.545015	0.075	0.00618344	0.0662824	0.504065	0.467116	0.504073	0.543544	0.160216	0.0613953	0.43214	0.416716	0.0410348	0.336957	0.375	0.375394	0.00152788	0.826214	0.035443	0.0445545	0.632563	0.757098	0.616415	0.0990826	0.601215	0.694901	0.566381	0.00806452	0.425439	0.739048	0.670732	0.894737	0.394322	0.440848	0.226921	0.0270655	0.557576	0.415914	0.0211268	0.637056	0.827586	0.767784	0.803704	0.812903	0.880689	0.198058	0.374558	0.661017	0.009375	0.509859	0.725191	0.591837	0.898374	0.833333	0.4875	0.78836	0.914172	0.776062	0.0475248	0.961702	0.798928	0.7311	0.016809	0.0114504	0.803519	0.839161	0.387037	0.823129	0.715556	0.697479	0.7504	0.00983021	0.00603622	0.134565	0.584507	0.838951	0.579373	0.37367	0.758794	0.664975	0.868665	0.916667	0.683386	0.893263	0.822034	0.955128	0.894602	0.877698	0.317285	0.0629213	0.706422	0.822285	0.819261	0.00322341	0.717573	0.769616	0.706601	0.672584	0.47448	0.563431	0.516869	0.00340136	0.883772	0.800618	0.607955	0.674208	0.00378072	0.446756	0.88844	0.534375	0.411822	0.00466881	0.00864553	0.686286	0.701385	0.515789	0.906999	0.882436	0.830661	0.0169492	0.00390117	0.884615	0.84898	0.00484765	0.90358	0.00307314	0.00316957	0.00604982	0.842386	0.782418	0.883392	0.00505051	0.862676	0.144578	0.0104167	0.00321658	0.00229687	0.00426136	0.382621	0.00124844	0.446328	0.481764	0.407196	0.438462	0.0786164	0.00380228	0.631214	0.866667	0.854202	0.850202	0.0249332	0.570281	0.619874	0.837675	0.0572308	0.679587	0.00480769	0.0178891	0.706923	0.63944	0.726667	0.558282	0.00262123	0.111536	0.00631313	0.0441176	0.197845	0.00539568	0.410714	0.499366	0.00717489	0.0161943	0.791771	0.00557769	0.773845	0.578947	0.00986436	0.0295316	0.00450045	0.00380084	0.00194553	0.874735	0.00519031	0.0165502	0.0150376	0.00496771	0.0113507	0.00724638	0.919321	0.0107484	0.00900901	0.868987	0.00366972	0.624439	0.891432	0.00555556	0.00951173	0.00928793	0.00300558	0.00496183	0.798507	0.34991	0.416495	0.195531	0.337931	0.00420168	0.00487409	0.00746269	0.374429	0.00192308	0.17425	0.00790861	0.013181	0.0104822	0.62585	0.00230216	0.00706015	0.00664305	0.00467727	0.00230947	0.824324	0.00606729	0.487239	0.00820068	0.908987	0.907117	0.00429352	0.00485101	0.00449102	0.0115063	0.0750695	0.159882	0.00565709	0.0128635	0.00861656	0.0102686	0.043248	0.868284	0.0051053	0.727811	0.00965665	0.580465	0.762082	0.480357	0.85461	0.839744	0.483196	0.801843	0.896976	0.81629	0.881319	0.874419	0.860185	0.8945	0.866097	0.883943	0.395382	0.920758	0.321192	0.938294	0.877238	0.71831	0.441253	0.00831025	0.00343643	0.0071708	0.101022	0.230189	0.898431	0.814908	0.169205	0.206081	0.00536269	0.375483	0.306641	0.632957	0.51773	0.379518	0.492647	0.106931	0.37138	0.208812	0.646267	0.0140845	0.374829	0.426756	0.390093	0.845209	0.32392	0.546808	0.912821	0.00460035	0.894089	0.265176	0.0127691	0.00651163	0.0997067	0.0106464	0.845217	0.248856	0.688053	0.160535	0.00535641	0.711864	0.00743931	0.141527	0.00266548	0.351852	0.795265	0.810195	0.754951	0.22516	0.127297	0.785203	0.032543	0.0412147	0.190027	0.233954	0.00378788	0.896552	0.144509	0.00731835	0.00792393	0.00945775	0.490603	0.00668896	0.0307018	0.00606796	0.00321543	0.693333	0.00795756	0.00725468	0.00191388	0.682441	0.553991	0.00318066	0.373469	0.862434	0.578313	0.542651	0.704237	0.387324	0.768224	0.556841	0.702	0.217991	0.0125241	0.40057	0.768977	0.724439	0.307436	0.13961	0.621248	0.347413	0.213949	0.420155	0.227907	0.403987	0.27828	0.34923	0.443278	0.269208	0.0594737	0.305099	0.112349	0.399217	0.694704	0.345499	0.780936	0.664277	0.510974	0.490058	0.778626	0.601846	0.888889	0.388435	0.861228	0.409204	0.467191	0.536597	0.539535	0.00645161	0.0718348	0.730375	0.894295	0.245445	0.808416	0.745283	0.172632	0.57029	0.456295	0.00410256	0.00361944	0.00714286	0.49628	0.146267	0.369427	0.523165	0.345968	0.00624268	0.00639114	0.514739	0.0212235	0.00821114	0.299593	0.462398	0.491975	0.568015	0.602665	0.750958	0.688652	0.669856	0.66401	0.634547	0.00346021	0.00467727	0.360902	0.593324	0.608541	0.742952	0.617849	0.210586	0.00470773	0.00414594	0.379276	0.41113	0.540541	0.122373	0.559045	0	0.407773	0	0.410828	0.393258	0.00320513	0.17737	0.383212	0.0068415	0.552901	0.598425	0.0473784	0.0457057	0.542056	0.00460829	0.559305	0.348651	0.351351	0.00521774	0.0025	0.495897	0.458774	0.624147	0.181187	0.282741	0.152013	0.136402	0.431818	0.12358	0.00429185	0.39728	0.238309	0.74003	0.90352	0.621327	0.601764	0.44591	0.530691	0.498934	0.672227	0.187881	0.0882353	0.888307	0.261538	0.829613	0.0833333	0.601073	0.597173	0.0041841	0.381406	0.00819672	0.00700935	0.143449	0.0108959	0.00562085	0.0104559	0.183333	0.00361533	0.00712106	0.00717274	0.00651891	0.338983	0.832905	0.795082	0.879195	0.893531	0.0151515	0.00895522	0.00847458	0.00421687	0.0076661	0.00622568	0.00423321	0.807319	0.872727	0.875581	0.178218	0.450813	0.00796524	0.277778	0.92	0.625123	0.891207	0.827657	0.750336	0.00314465	0.926829	0.0076555	0.00272975	0.880503	0.087156	0.0066778	0.820598	0.832	0.817518	0.00500417	0.875817	0.00614439	0.00659631	0.00957207	0.00567537	0.00480192	0.230519	0.772512	0.010274	0.00510204	0.0115741	0.00887049	0.00611154	0.00483092	0.760355	0.919048	0.0104167	0.00474066	0.0136612	0.0586146	0.852321	0.0177515	0.683849	0.00758725	0.00459184	0.00607639	0.00523952	0.00410678	0.0077821	0.857829	0.00486618	0.730769	0.047259	0.26087	0.892779	0.694064	0.770445	0.772297	0.769231	0.502449	0.756182	0.739759	0.937173	0.535593	0.603175	0.151948	0.844737	0.64783	0.780397	0.767391	0.86836	0.413408	0.511628	0.300505	0.658363	0.28238	0.495298	0.443908	0.335227	0.845161	0.654504	0.649272	0.0155671	0.174721	0.0220339	0.322251	0.00642202	0.00555335	0.586777	0.907407	0.0417266	0.828194	0.797468	0.022082	0.842795	0.00469956	0.0842872	0.0431727	0.0144928	0.55203	0.42	0.231116	0.457064	0.686347	0.763833	0.0707071	0.00954654	0.0234035	0.00340136	0.605578	0.862191	0.900474	0.0943644	0.549559	0.789384	0.775641	0.810189	0.814815	0.806931	0.681431	0.773526	0.470457	0.410359	0.602941	0.463158	0.636612	0.0378788	0.39257	0.0247525	0.341317	0.44375	0.856754	0.888679	0.247148	0.315845	0.881818	0.0094451	0.783784	0.633218	0.806378	0.925408	0.824062	0.00714286	0.0018018	0.914286	0.00898204	0.863095	0.271782	0.529412	0.524823	0.00400962	0.00583221	0.00414938	0.858108	0.537594	0.0935673	0.221014	0.005	0.00732601	0.0117647	0.00180343	0	0.277487	0.00759013	0.00443066	0.334184	0.037376	0.243304	0.491272	0.0271493	0.0481928	0.58	0.52492	0.265478	0.425287	0.469631	0.014268	0.817073	0.590717	0.385612	0.271722	0.00279664	0.918114	0.00357143	0.00493827	0.181471	0.933824	0.867299	0.297959	0.674556	0.691824	0.00921659	0.00739645	0.00400802	0.0045045	0.632997	0.715015	0.427007	0.789474	0.233002	0.552389	0.56125	0.751319	0.767123	0.727273	0.782524	0.851156	0.481403	0.722449	0.504615	0.0048909	0.00802855	0.793372	0.638095	0.013634	0.725575	0.465909	0.54488	0.753906	0.726537	0.452675	0.484342	0.356688	0.00850939	0.00619195	0.0933735	0.00621394	0.385179	0.881356	0.935841	0.430189	0.599391	0.530303	0.464423	0.417234	0.00528402	0.509091	0.334906	0.466086	0.505294	0.340323	0.453632	0.360221	0.584239	0.349515	0.331395	0.0238379	0.431016	0.222307	0.303382	0.20777	0.00445434	0.00625279	0.00600739	0.00527056	0.0943627	0.015561	0.145631	0.481259	0.0360429	0.0868516	0.0832438	0.342417	0.890526	0.521707	0.649832	0.877897	0.904501	0.76247	0.888048	0.362573	0.851981	0.574905	0.827901	0.783407	0.771963	0.789695	0.587533	0.272999	0.0128795	0.358566	0.272586	0.0419162	0.492598	0.484211	0.760546	0.444301	0.6571	0.00378788	0.936416	0.317416	0.902857	0.331551	0.922365	0.0533268	0.354839	0.0283019	0.395983	0.768817	0.731926	0.34375	0.455357	0.5469	0.646586	0.729331	0.283286	0.387701	0.314815	0.308156	0.291667	0.0234009	0.340845	0.317919	0.465854	0.518732	0.360465	0.617647	0.480631	0.66081	0.84375	0.474138	0.319588	0.00525279	0.871795	0.734564	0.817792	0.00610288	0.919282	0.110368	0.791262	0.84493	0.890909	0.282974	0.74124	0.851301	0.862121	0.875706	0.0805369	0.0387931	0.519868	0.86123	0.579139	0.800546	0.620296	0.718377	0.835391	0.95858	0.759494	0.716138	0.535565	0.297101	0.360656	0.625	0.657005	0.301449	0.941696	0.90099	0.590525	0.517582	0.723724	0.807588	0.815556	0.317568	0.591398	0.254717	0.13255	0.178947	0.00822562	0.62381	0.737918	0.602041	0.00543774	0.00410397	0.00433276	0.0105263	0.00624566	0.591185	0.696667	0.703271	0.542056	0.83915	0.00513479	0.715556	0.769531	0.614035	0.00230947	0.657673	0.580192	0.756626	0.59542	0.554217	0.74375	0.657121	0.724044	0.853659	0.83477	0.744205	0.705776	0.84918	0.910859	0.914438	0.853691	0.746073	0.86444	0.848806	0.609034	0.89375	0.883721	0.0115163	0.789831	0.114002	0.099359	0.000890472	0.510791	0.0633423	0.368078	0.0531496	0.00278707	0.194085	0.0101626	0.800361	0.37414	0.00431034	0.708333	0.823377	0.882669	0.788918	0.473583	0.742927	0.744131	0.704981	0.00373832	0.758913	0.799218	0.00551724	0.772894	0.848943	0.899666	0.697343	0.863158	0.74321	0.851768	0.736585	0.673289	0.857143	0.00524017	0.218919	0.372719	0.73673	0.387255	0.647059	0.795313	0.746908	0.875	0.717949	0.00418702	0.00385802	0.00358637	0.236811	0.120968	0.738748	0.900398	0.736143	0.610951	0.221591	0.784394	0.0100647	0.0208783	0.879518	0.836283	0.857895	0.870293	0.832061	0.615942	0.71334	0.692615	0.112933	0.875	0.210976	0.837004	0.780172	0.792079	0.547872	0.00711974	0.00341006	0.00711744	0.691919	0.886807	0.00773694	0.596288	0.574421	0.735795	0.631336	0.792067	0.32073	0.346512	0.794004	0.433287	0.823603	0.624413	0.4875	0.285354	0.494048	0.132698	0.00657895	0.00607903	0.00231803	0.747515	0.703422	0.328063	0.00587372	0.854197	0.826136	0.835085	0.867925	0.25974	0.932005	0.758621	0.899281	0.00483092	0.889362	0.318856	0.00742358	0.0122616	0.76324	0.138085	0.839329	0.00354108	0.873469	0.0275862	0.719066	0.80203	0.781385	0.467492	0.841549	0.891554	0.836268	0.526119	0.877551	0.772222	0.849594	0.641026	0.795094	0.948837	0.8	0.869565	0.901799	0.668328	0.574972	0.49308	0.832636	0.798995	0.0047619	0.0076087	0.884927	0.745763	0.248333	0.752351	0.807603	0.0864291	0.293725	0.83692	0.0523256	0.0471204	0.658676	0.827676	0.832095	0.763855	0.840678	0.862836	0.832512	0.823691	0.850254	0.860082	0.0089568	0.782486	0.763337	0.641026	0.00839396	0.654902	0.858065	0.640777	0.876106	0.915556	0.88535	0.034358	0.519481	0.645604	0.73638	0.717532	0.91573	0.821522	0.650732	0.116337	0.502488	0.311015	0.428571	0.0275735	0.23565	0.876289	0.881018	0.921397	0.865248	0.814332	0.00756144	0.0803571	0.0914232	0.958251	0.690298	0.420782	0.602867	0.588962	0.475138	0.590361	0.631148	0.00722892	0.509915	0.755388	0.559919	0.802721	0.733333	0.82243	0.84396	0.677419	0.0594452	0.847571	0.754803	0.613166	0.318756	0.685714	0.449889	0.850746	0.941463	0.825952	0.922756	0.451258	0.262229	0.604084	0.94695	0.829371	0.881857	0.00323625	0.888489	0.797067	0.901408	0.673146	0.441004	0.172414	0.771646	0.642857	0.691057	0.676339	0.444822	0.0164474	0.835821	0.846154	0.873638	0.654762	0.87703	0.777778	0.655172	0.00364964	0.213333	0.846264	0.798547	0.00621547	0.0147493	0.563919	0.129032	0.68	0.746975	0.39604	0.524528	0.00396825	0.758621	0.412903	0.59204	0.5693	0.808743	0.592335	0.00779221	0.011194	0.0467955	0.833434	0.796748	0.528373	0.815951	0.729483	0.684864	0.888021	0.738872	0.817876	0.68972	0.0136054	0.438941	0.358828	0.40585	0.492777	0.58435	0.524823	0.576308	0.0119183	0.273392	0.113309	0.518987	0.682759	0.412463	0.856122	0.465599	0.595057	0.613173	0.673387	0.905537	0.338594	0.391473	0.570053	0.666848	0.759124	0.502924	0.750789	0.454144	0.64466	0.578519	0.555455	0.568757	0.593137	0.840811	0.5	0.282123	0.376289	0.318681	0.351351	0.516199	0.521212	0.367347	0.419101	0.342882	0.302764	0.945671	0.623907	0.598253	0.293269	0.804538	0.582734	0.0946372	0.0120794	0.00187793	0.888889	0.882353	0.897059	0.761317	0.923434	0.765864	0.808581	0.636179	0.436105	0.835294	0.874436	0.828704	0.367647	0.0769231	0.545349	0.683929	0.00368189	0.713464	0.739764	0.180758	0.0103093	0.533742	0.502865	0.387515	0.578717	0.523549	0.521556	0.656331	0.517516	0.577994	0.404908	0.329987	0.365829	0.448352	0.393787	0.20827	0.354331	0.0329761	0.0294494	0.650892	0.375335	0.384771	0.428082	0.86717	0.800712	0.871134	0.859396	0.777778	0.708185	0.425258	0.851852	0.721591	0.521484	0.827558	0.369822	0.867424	0.717896	0.808219	0.705251	0.87451	0.733882	0.654206	0.917073	0.925926	0.598854	0.85005	0.785205	0.504032	0.773844	0.703549	0.894444	0.832335	0.761905	0.735049	0.641322	0.579048	0.661953	0.832168	0.40683	0.81825	0.820765	0.804979	0.698514	0.608964	0.680213	0.843198	0.639903	0.811644	0.668524	0.896341	0.903784	0.84152	0.672414	0.79661	0.73913	0.674242	0.657948	0.782864	0.782609	0.431579	0.769174	0.819444	0.0224057	0.908897	0.838509	0.110553	0.71179	0.338617	0.00708741	0.0149254	0.27905	0.688107	0.775824	0.00837989	0.00431241	0.0861538	0.165432	0.701351	0.218391	0.0127493	0.730245	0.646591	0.78866	0.542035	0.065	0.838057	0.62069	0.761364	0.776316	0.427119	0.00514648	0.00519751	0.924939	0.875	0.00840336	0.838235	0.205047	0.0584416	0.435294	0.147106	0.774621	0.708333	0.609582	0.740741	0.663866	0.654428	0.802721	0.327941	0.9	0.872222	0.855186	0.94095	0.80203	0.881384	0.813149	0.00454545	0.00696056	0.939216	0.528209	0.939502	0.744966	0.952727	0.919748	0.860465	0.896774	0.28267	0.352645	0.951327	0.900802	0.724576	0.882922	0.016129	0.930337	0.932127	0.886598	0.0266667	0.917138	0.015015	0.912021	0.92467	0.00454545	0.90625	0.93178	0.90027	0.894737	0.572973	0.960938	0.936114	0.94902	0.610329	0.00594916	0.240418	0.794521	0.387665	0.477551	0.00934579	0.00578035	0.848485	0.0099278	0.0224215	0.916174	0.00714853	0.00754717	0.00280112	0.115274	0.0652985	0.925558	0.857256	0.0126984	0.00890411	0.042963	0.236201	0.501577	0.713198	0.582781	0.914701	0.6	0.00589102	0.0081448	0.00410846	0.196765	0.900763	0.058129	0.0870787	0.0357143	0.0796875	0.018018	0.078125	0.075	0.650602	0.407942	0.308943	0.421569	0.0117351	0.00673401	0.403341	0.129266	0.268987	0.833333	0.00632511	0.00696864	0.321429	0.84375	0.00152439	0.010181	0.00467508	0.003367	0.00370828	0.900709	0.129179	0.349188	0.00802752	0.0186976	0.293293	0.371875	0.0990516	0.0188679	0.0294118	0.0183554	0.0452489	0.44249	0.469066	0.00190476	0.311787	0	0.00777605	0.0140515	0.00721154	0.00884956	0.00676437	0.00586166	0.0109356	0.0273327	0.859729	0.0464217	0.906667	0.016835	0.0143885	0.0030581	0.00612557	0.0598802	0.326027	0.00506757	0.0256798	0.175355	0.930233	0.107383	0.0295405	0.0321489	0.00809062	0.00323102	0.00478469	0.980263	0.622468	0.385859	0.918919	0.894155	0.158379	0.389961	0.764925	0.685714	0.364865	0.29303	0.205531	0.286184	0.375723	0.00686499	0.00540249	0.00653595	0.336032	0.263415	0.293255	0.313745	0.160279	0.344907	0.176471	0.554717	0.388031	0.188648	0.250704	0.00644122	0.00489396	0.00373134	0	0.0986547	0.421053	0.00907821	0.00742115	0.394904	0.778307	0.833722	0.918089	0.552063	0.00318471	0	0.852535	0.318182	0.888889	0.0191898	0.00237389	0.00895255	0.00753012	0.417344	0.0680045	0.0941704	0.00682594	0.00578035	0.558411	0.0066305	0.791367	0.491803	0.199752	0.300645	0.26	0.531469	0.663492	0.574586	0.449367	0.695906	0.171533	0.0638003	0.0373333	0.0839161	0.709412	0.492891	0.230769	0.567474	0.873684	0.00474834	0.00522193	0.788018	0.00605727	0.00535906	0.664557	0.886699	0.537931	0.00512821	0.347134	0.843826	0.681564	0.871287	0.816144	0.706257	0.911647	0.0156139	0.00925926	0.0086779	0.792453	0.843206	0.0076762	0.00727399	0.00375799	0.958716	0.869942	0.837302	0.880249	0.720721	0.899755	0.930108	0.373047	0.00760456	0.784224	0.0686981	0.0222222	0.0018797	0.00481928	0.00891795	0.00693374	0.868852	0.89917	0.830303	0	0.00562948	0.00223714	0.9175	0.887574	0.82963	0.882952	0.96875	0.871177	0.0114531	0.00525394	0.00951475	0.0214425	0.905775	0.00274223	0.684008	0.924242	0.873764	0.936709	0.87931	0.031185	0.121246	0.282828	0.0297229	0.0226155	0.0130112	0.0057943	0.0239411	0.0600939	0.29396	0.187229	0.0581395	0.0565749	0.504624	0.0505495	0.03125	0.0408163	0.240385	0.0533209	0.172237	0.711172	0.279984	0.0066568	0.0429699	0.0194346	0.00289855	0.00572246	0.328947	0.138383	0.122302	0.0223464	0.34891	0.650602	0.00532978	0.00719424	0.117083	0.016565	0.338462	0.835888	0.779279	0.603143	0.617834	0.623853	0.100078	0.025641	0.0578635	0.0275779	0.241573	0.881533	0.819277	0.782486	0.819512	0.830769	0.886691	0.934146	0.908216	0.710084	0.00511509	0.00244499	0.805085	0.214612	0.004329	0.0542857	0.00298507	0.86941	0.0444204	0.0262009	0.343434	0.741093	0.899431	0.935323	0.945652	0.00534759	0.601375	0.019802	0.00330344	0.00569801	0.821739	0.713068	0.561616	0.272124	0.137751	0.0056391	0.00592992	0.0126292	0.0111982	0.909465	0.141217	0.019802	0.0590015	0.115741	0.269478	0.044164	0.468843	0.0474227	0.225681	0	0.780142	0.00655738	0	0.0447761	0.00343446	0.00483871	0.00308642	0.276817	0.645631	0.598826	0.771186	0.728972	0.784221	0.685775	0.00953516	0.00713719	0.826087	0.896861	0.00770975	0.109643	0.398305	0.00529101	0.00519031	0.429952	0.177033	0.883739	0.866667	0.851522	0.00625	0.405333	0.00862641	0.00479386	0.00443787	0	0.00870647	0.00918367	0.0018797	0.866667	0.773148	0.814516	0.643791	0.856164	0.885886	0.783784	0.010989	0.517241	0.223545	0.00928793	0.630631	0.714286	0.00264901	0.00369004	0.00661157	0.00395257	0.00837989	0.0140647	0.689655	0.00456621	0.871795	0.0978618	0.0303605	0.0031746	0.00094518	0.00716332	0.869001	0.889292	0.796471	0.163194	0.115672	0.120051	0.4	0.00265957	0.84375	0.0077101	0.00552486	0.428571	0.862857	0.457143	0.367003	0.206483	0.0395517	0.165217	0.739374	0.0040568	0.00864865	0.0200334	0.173024	0.352697	0.378936	0.00743657	0.367876	0.00766284	0.849123	0.534954	0.0160428	0.196335	0.471338	0.759076	0.899749	0.857556	0.244948	0.00275482	0.196481	0.721591	0.89441	0.926471	0.716814	0.84472	0.81402	0.044044	0.874842	0.702247	0.72619	0.794667	0.929664	0.881152	0.456067	0.00605042	0.002849	0.484848	0.00312012	0.553371	0.270222	0.44484	0.65748	0.389908	0.370968	0.675637	0.274834	0.451923	0.0524968	0.274278	0.333333	0.503268	0.0483271	0.0744797	0.0397282	0.761905	0.0251799	0.888889	0.566434	0.864706	0.843137	0.864865	0.0174825	0.8125	0.291971	0.44152	0.565678	0.725191	0.418478	0.400498	0.423529	0.347368	0.104839	0.0557432	0.275986	0.397032	0.00505902	0.00543807	0.63285	0.716867	0.0724947	0.485075	0.00593276	0.772727	0.933333	0.891626	0.857798	0.808809	0.89172	0.92219	0.788591	0.639576	0.464174	0.621302	0.83097	0.851064	0.579882	0.620438	0.398964	0.690647	0.407583	0.744548	0.574661	0.646127	0.564067	0.435518	0.608974	0.458667	0.73913	0.572414	0.832298	0.47549	0.844282	0.739033	0.662745	0.588571	0.853147	0.00835655	0.559671	0.693333	0.481884	0.27381	0.709677	0.757009	0.457338	0.746631	0.564103	0.302632	0.821429	0.810496	0.658153	0.624208	0.849255	0.772093	0.496124	0.803846	0.865724	0.826087	0.539906	0.746479	0.00708104	0.0881084	0.69685	0.640625	0.904167	0.463977	0.368821	0.917603	0.89645	0.673913	0.608333	0.852679	0.435897	0.432153	0.353881	0.583333	0.685437	0.395753	0.731602	0.547771	0.437569	0.43083	0.774247	0.78453	0.863281	0.863333	0.805882	0.89916	0.89823	0.882353	0.901408	0.888446	0.931646	0.79717	0.00387597	0.921875	0.615942	0.735714	0.677852	0.00346021	0.00456621	0.563025	0.926667	0.693694	0.0045403	0.696721	0.871363	0.957143	0.943327	0.784257	0.0040107	0.00762195	0.836066	0.707113	0.85514	0.0091687	0.00722022	0.00873362	0.681818	0.866848	0.857143	0.680782	0.444444	0.0152403	0.156863	0.0056953	0.003003	0.827044	0.536023	0.784722	0.825806	0.834146	0.87069	0.128319	0.140078	0.880503	0.871513	0.883041	0.0188679	0.331492	0.830046	0.00490937	0.46	0.442623	0.587912	0.783069	0.519632	0.229167	0.573284	0.510152	0.195122	0.219751	0.109882	0.103659	0.102941	0.0162694	0.0415959	0.0387755	0.0153081	0.0396341	0.0466392	0.0563837	0.772727	0.755245	0.678899	0.857259	0.0145833	0.0987013	0.903226	0.0369128	0.704415	0.0167598	0.161765	0.0504202	0.884279	0.145205	0.696203	0.00636267	0.169591	0.00256082	0.175274	0.194741	0.0202532	0.0190198	0.4701	0.375295	0.808176	0.304709	0.336364	0.334783	0.0485494	0.04329	0.0105263	0.00806452	0.007109	0.0690866	0.941781	0.902202	0.0470085	0.738462	0.593625	0.819431	0.565758	0.0313212	0.166667	0.803571	0.78125	0.00873362	0.92029	0.549474	0.87902	0.95614	0.00454545	0.54798	0.0295567	0.451087	0.0415094	0.224762	0.26589	0.48449	0.0126316	0.0243243	0.190175	0.2393	0.320253	0.661572	0.379928	0.673611	0.813665	0.820339	0.864078	0.857143	0.606987	0.506329	0.107034	0.130568	0.10084	0.16717	0.00500626	0.615094	0.5	0.701923	0.575281	0.71134	0.0359937	0.00689655	0.0127021	0.56993	0.640569	0.104801	0.196257	0.166667	0.806252	0.818367	0.00337648	0.00747863	0.00297619	0.00777202	0	0.00588005	0.00662691	0.00142248	0.0116049	0.150713	0.00555942	0.0027248	0.00292398	0.00283286	0.00738007	0.0209059	0	0.00592217	0.567847	0.944791	0.956522	0.590444	0.0117271	0.162413	0.00824553	0.00422238	0.251515	0.521368	0.263006	0.767442	0.297947	0.150651	0.00690449	0.497253	0.187117	0.102924	0.0585141	0.0214321	0.0107527	0.600917	0.00560224	0.546828	0.909311	0.0534351	0.230519	0.671053	0.252915	0.662963	0.686747	0.738318	0.737288	0.759709	0.691824	0.660377	0.00396301	0.812121	0.663212	0.184874	0.722222	0.212308	0.636661	0.0229008	0.558621	0.521413	0.616667	0.55547	0.415556	0.712177	0.00605013	0.854839	0.778947	0.620438	0.487805	0.559006	0.321839	0.793478	0.755102	0.622222	0.623571	0.547192	0.560953	0.365	0.611418	0.788222	0.693925	0.832168	0.721311	0.796992	0.770206	0.793939	0.476923	0.732116	0.695122	0.201062	0.84	0.455621	0.70354	0.662281	0.854305	0.0307018	0.259224	0.342534	0.280788	0.870572	0.807198	0.881711	0.813077	0.325714	0.166023	0.153161	0.158898	0.29863	0.570042	0.556818	0.0580964	0.171585	0.792556	0.179935	0.577723	0.316384	0.483776	0.637931	0.214976	0.823256	0.00362976	0.849662	0.88471	0.502063	0.751399	0.721854	0.601273	0.0317385	0.00495663	0.57725	0.627037	0.684524	0.756039	0.719697	0.751575	0.588752	0.835821	0.818182	0.586424	0.771002	0.764982	0.690276	0.508963	0.638989	0.356574	0.495397	0.139785	0.705599	0.64192	0.702651	0.786004	0.634793	0.00492611	0.355	0.829545	0.827586	0.606481	0.71732	0.702758	0.725884	0.89083	0.876074	0.276786	0.668478	0.00403551	0.811659	0.00310078	0.423706	0.395722	0.324607	0.273752	0.148627	0.514808	0.00904331	0.317422	0.404896	0.442424	0.624088	0.013785	0.00522088	0.0220994	0.00548446	0.00426894	0.00434405	0.0126354	0.847403	0.00772025	0.00525026	0.00746269	0.13615	0.0679348	0.312891	0.00455696	0.0255034	0.00435414	0.00149701	0.00319319	0.00337838	0	0.00269542	0.0251572	0.0548246	0.0281879	0.820255	0.512476	0.0801688	0.003663	0.00319149	0.00524148	0.00263158	0.0057323	0.0247806	0.00606061	0.149297	0.103943	0.0659722	0.237668	0.848089	0.772277	0.515837	0.00158228	0.410714	0.445274	0.554848	0.485839	0.486443	0.00118343	0.00326619	0.00757837	0.0182556	0.10342	0.88255	0.00637523	0.0758769	0.126802	0.0478339	0.00929368	0.192675	0.192063	0.00599572	0.00877193	0.514403	0.00512582	0.0094235	0.886889	0.389635	0.004	0.0110429	0.63877	0.655944	0.645074	0.889443	0.849785	0.56	0.949029	0.0970107	0.376	0.381078	0.00410295	0	0.16501	0.00900901	0.072026	0.356684	0.419459	0.248184	0.290289	0.027001	0.00775862	0.709677	0.00211193	0.00603908	0	0.00495049	0.0113909	0.0308924	0.862903	0.93617	0.916293	0.0133869	0.0128374	0.0625	0.166489	0.914936	0.00923295	0.317647	0.482927	0.0322848	0.00424088	0.00408163	0.00419112	0.00970874	0.933579	0.0574468	0.908524	0.817416	0.863924	0.0823245	0.661905	0.00775695	0.304225	0.898975	0.00937989	0.89521	0.00637681	0.00476644	0.896877	0.00863185	0.0107335	0.0042735	0.00886918	0.00515198	0.582367	0.00544554	0.0015528	0.00572792	0.276434	0.0283224	0.00326797	0.00650888	0.00506586	0.00532064	0.00493097	0.00719424	0.00239234	0.00419815	0.00300752	0.313953	0.0102215	0.449937	0.00163934	0.00740349	0.00569801	0.0073922	0.00508475	0.895221	0.00681818	0.00346021	0.0045045	0.440678	0.00693909	0.0076087	0.00481928	0.00417053	0.00284091	0.649215	0.904429	0.913043	0.901099	0.470684	0.334951	0.892086	0.122895	0.51195	0	0.010929	0.0595054	0.0791171	0.0289063	0.0167488	0.0411523	0.0397946	0.0182161	0.881481	0.923404	0.0110454	0.633333	0.437262	0.863905	0.968992	0.927461	0.923954	0.783632	0.514493	0.25641	0.84434	0.798722	0.0291777	0.576132	0.00301075	0.00730689	0.929271	0.896128	0.00672043	0.643182	0.00529101	0.0763889	0.780083	0.0354158	0.277778	0.220339	0.972789	0.812791	0.0393996	0.856305	0.875	0.881967	0.00211864	0.60804	0.454637	0.00681199	0.00563698	0.0283505	0.450725	0.27193	0.424084	0.0118632	0.892045	0.638514	0.815789	0.900901	0.676596	0.810591	0.843821	0.237392	0.924518	0.933141	0.291262	0.00711974	0.00296296	0.00588235	0.0387597	0.257979	0.128571	0.00835232	0	0.802974	0.922559	0.00567108	0.0016835	0.00501672	0.00724638	0.36935	0.00660793	0.0643154	0.00222883	0.00527072	0.00723764	0.698538	0.00290909	0.816901	0.857143	0.00678295	0.027027	0.00569676	0.00668003	0.00666667	0.0357143	0.00216216	0.00656566	0.0119565	0.944186	0.824468	0.00726895	0.00546875	0.0138675	0.00701754	0.00395257	0.00986263	0.00581395	0.878378	0.318339	0.005689	0.00609292	0.916129	0.808219	0.887755	0	0.828042	0.00576497	0.00735786	0.0201863	0.00458415	0.843108	0.910526	0.920771	0.487936	0.465798	0.0180807	0.150389	0.00764045	0.00707339	0.105208	0.272727	0.424514	0.885188	0.879913	0.220068	0.00986842	0.00322061	0.297297	0.144631	0.905605	0.701987	0.113131	0.893258	0.898477	0.878992	0.726388	0.766634	0.664921	0.699739	0.524302	0.794416	0.253138	0.857979	0.0352459	0.819718	0.87619	0.565543	0.859717	0.836449	0.478469	0.84808	0.927363	0.0130208	0.00343643	0.00353774	0.901804	0.00618753	0.59894	0	0.844237	0.828431	0.9	0.844078	0.904594	0.909836	0.753275	0.685714	0.253165	0.543092	0.828452	0.566102	0.738596	0.582237	0.840694	0.8	0.767677	0.92	0.927928	0.885449	0.894378	0.795181	0.942285	0.801829	0.836653	0.563798	0.429825	0.950704	0.863501	0.816794	0.891514	0.929515	0.910076	0.868914	0.04	0.0621469	0.898734	0.505376	0.642127	0.908228	0.75	0.806452	0.387489	0.797674	0.200269	0.854941	0.931507	0.905609	0.933333	0.00632467	0.026808	0.261438	0.333598	0.218978	0.539033	0.476341	0.874517	0.829787	0.875226	0.778993	0.858974	0.830508	0.77972	0.569231	0.573216	0.830153	0.842183	0.812102	0.183566	0.483117	0.248869	0.904192	0.566396	0.326154	0.889126	0.674242	0.786885	0.828571	0.428571	0.887931	0.891892	0.00331675	0.740302	0.750853	0.726974	0.636008	0.726562	0.824645	0.866667	0.0604839	0.847861	0.691542	0.721845	0.34632	0.544355	0.597623	0.763736	0.473815	0.632353	0.456814	0.0254597	0.0490982	0.321267	0.40669	0.588296	0.626344	0.648352	0.372477	0.474164	0.555241	0.548198	0.559586	0.410405	0.5417	0.528417	0.678045	0.56238	0.796733	0.795533	0.825	0.830904	0.459075	0.663317	0.8	0.421053	0.582915	0.677914	0.902222	0.434711	0.77451	0.786177	0.614268	0.576419	0.89781	0.917526	0.912	0.508449	0.419014	0.25969	0.448237	0.609091	0.381041	0.934959	0.604027	0.0400972	0.0965909	0.086758	0.502513	0.0104621	0.62	0.718499	0.171642	0.756881	0.764591	0.78129	0.752663	0.628433	0.605075	0.881262	0.787121	0.359081	0.772685	0.780909	0.741071	0.696739	0.709091	0.74269	0.822034	0.773041	0.868056	0.434125	0.834951	0.638961	0.880354	0.860947	0.875443	0.885744	0.579787	0.846154	0.557185	0.123382	0.572993	0.152941	0.734208	0.889985	0.540897	0.872093	0.517699	0.363395	0.841962	0.565705	0.754579	0.849462	0.829346	0.447826	0.77451	0.785714	0.872266	0.736686	0.573366	0.671071	0.746418	0.720612	0.777276	0.59072	0.601487	0.54481	0.63079	0.684362	0.478836	0.55587	0.581132	0.705821	0.550395	0.417284	0.176511	0.817822	0.773608	0.844828	0.455696	0.69958	0.0131579	0.629604	0.580078	0.664336	0.777778	0.843506	0.710231	0.558735	0.75188	0.00383142	0.921716	0.790378	0.00531511	0.222142	0.223941	0.00648789	0.00381547	0.00690846	0.00992685	0.413592	0.774123	0.831556	0.00941453	0.00769488	0.004329	0.464646	0.430267	0.00483676	0.00661058	0.0078125	0.00627944	0.788845	0.904025	0.792079	0.412487	0.192405	0.142857	0.00747065	0	0.92163	0.852381	0.0149393	0.0046332	0.791469	0.00738613	0.0102828	0.00432432	0.00276243	0.157643	0.372304	0.67957	0.00369549	0.745247	0.58231	0.633333	0.0139121	0.00363108	0.0316816	0.00655738	0.145645	0.565891	0.0259837	0.00732005	0.00644202	0.00506329	0.00626959	0.714988	0.00552181	0.00849257	0.00724263	0.00509276	0.00426985	0.0145078	0.908108	0.00533511	0.789916	0.0206186	0.0150913	0.674359	0.0367006	0.181572	0.797297	0.385281	0.231857	0.436629	0.573684	0.585216	0.0147314	0.00996678	0.494656	0.0373832	0.773148	0.00756144	0.723005	0.00397614	0	0.837838	0.00445236	0.0039604	0.941573	0.00704225	0.0111508	0.00591985	0.880702	0.173868	0.200153	0.153367	0.821656	0.0570891	0.353619	0.131018	0.103581	0.48728	0.00378788	0	0.00545455	0.00734214	0.00733138	0.00876424	0.398119	0.001443	0.00258065	0.883534	0.6121	0.909649	0.0187696	0.615	0.68718	0.00672269	0.00227445	0.00771208	0.00837209	0.00793651	0.0052755	0.00681431	0.408854	0.609195	0.940594	0.885615	0.911885	0.912892	0.834171	0.0318772	0.00908773	0.010559	0.0270793	0.00824176	0.0435685	0.100322	0.204931	0.13811	0.243258	0.456489	0.560761	0.251416	0.154362	0.157949	0.835165	0.00580913	0.455128	0.650224	0.00609756	0.217391	0.0300785	0.436343	0.635965	0.82263	0.39267	0.874502	0.00492611	0.00239521	0.129909	0.0362117	0.029098	0.854815	0.943423	0.228972	0.916216	0.832061	0.0150331	0.620968	0.00764818	0.00255591	0.00211327	0	0.876959	0.861435	0.431217	0.053589	0.00887199	0.00485437	0.468	0.00656455	0.00471032	0.00619835	0.00758098	0.00720721	0.184549	0.00662983	0.0113234	0.00262238	0.404401	0.60274	0.31038	0.891051	0.00784621	0.00409836	0.00647599	0.563565	0.0402562	0.0128205	0.00528169	0.00586378	0.28401	0.356412	0.475884	0.0281955	0.411379	0.152439	0.664587	0.0052534	0.00394945	0.334579	0.017869	0.584906	0.697761	0.00304414	0.958115	0.26969	0.2	0.0724845	0.0182648	0.0105485	0.931937	0.934802	0.00581395	0.00361794	0.00325556	0.003108	0.00464037	0.0093361	0.436077	0.0508475	0.0803748	0.261194	0.170213	0.0267686	0.08033	0.0262954	0.0628931	0.00681044	0.913462	0.00823271	0.00556586	0.0620843	0.308017	0.266527	0.0517928	0.00630631	0.774118	0.228205	0.00443262	0.00603774	0.379603	0.0456026	0.698889	0.667785	0.0144479	0.00335852	0.00645161	0.00606428	0.651203	0.00782998	0.920032	0.925847	0.95671	0.793641	0.920863	0.00315085	0.00741133	0.883365	0.00567108	0.604294	0.887214	0.838462	0.612792	0.530337	0.00720461	0.0967008	0.784141	0.622047	0.0141509	0.411992	0.637931	0.746377	0.803167	0.643636	0.00594595	0.00986842	0.00327332	0.00444691	0.00544218	0.396341	0.703125	0.00556483	0.00357654	0.00970874	0.355039	0.679612	0.74537	0.456	0.259067	0.785124	0.812849	0.543478	0.803209	0.80618	0.00953895	0.639706	0.0115459	0.0402299	0.00816882	0.23565	0.66015	0.292228	0.232962	0.277544	0.00649351	0	0.00619195	0.00549451	0.00670347	0	0.00207039	0.00838574	0.00850785	0.00747863	0.00806452	0.0421836	0.557598	0.0155172	0.0147239	0.325806	0.335073	0.612313	0.530425	0.340782	0.00801603	0.0241692	0.00877193	0.152682	0.214982	0.00398583	0.503704	0.0201342	0.381201	0.00348432	0.824916	0.00714626	0.00166806	0.00631413	0.00578406	0.513072	0.759167	0.881865	0.00622278	0.777778	0.0212766	0.00303582	0.00853578	0.00875657	0.0243094	0.0767947	0.00734463	0.00675676	0.0134804	0.912234	0.00327869	0.00518135	0.887387	0.91453	0.789157	0.20198	0.730408	0.797005	0.741573	0.825637	0.866221	0.467647	0.160212	0.0924765	0.120556	0.132134	0.138686	0.0495315	0.0369565	0.0274368	0.616314	0.842105	0.551351	0.823661	0.873874	0.00382723	0.00254237	0.00744986	0.22093	0.00828402	0.036	0.0045895	0.00697674	0.00425935	0.00352423	0.770492	0.202658	0.0163934	0.376984	0.615789	0.417526	0.00673854	0.00644405	0	0.00307062	0.406542	0.823864	0.665179	0.808307	0.00515464	0.146099	0.239028	0.532101	0.00507786	0	0.0967742	0.0578885	0.00487805	0.00539707	0.00179856	0.0123106	0.00748916	0.776119	0.898477	0.910539	0.78744	0.847926	0.687204	0.00285714	0.0826045	0.888889	0.00775194	0	0.775128	0.70665	0.818498	0.56303	0.542001	0.305155	0.506944	0.888889	0.890767	0.721053	0.642017	0.851598	0.830935	0.863426	0.230769	0.296564	0.930281	0.900596	0.917197	0.720859	0.93787	0.958549	0.964286	0.786207	0.738359	0.474074	0.714286	0.260616	0.830882	0.236776	0.871921	0.860996	0.853627	0.46	0.655119	0.412749	0.267123	0.789474	0.801136	0.735947	0.696429	0.557522	0.720111	0.826087	0.461187	0.897098	0.900398	0.585795	0.882166	0.695447	0.744845	0.650364	0.701701	0.879971	0.958525	0.695	0.164557	0.473684	0.185864	0.757576	0.549699	0.883598	0.626695	0.93686	0.903719	0.946728	0.8592	0.23114	0.919765	0.790698	0.717172	0.276042	0.852008	0.862275	0.915254	0.615185	0.778644	0.847726	0.860789	0.662896	0.925134	0.655563	0.682836	0.846154	0.88579	0.886576	0.0196078	0.90755	0.0952381	0.248649	0.889001	0.383784	0.915408	0.900662	0	0.280702	0.0220441	0.919275	0.886331	0.814299	0.793983	0.777101	0.801541	0.817505	0.520388	0.543478	0.635294	0.480851	0.471591	0.69281	0.65873	0.600656	0.438356	0.676	0.619195	0.822485	0.4375	0.698876	0.653659	0.685658	0.579866	0.660589	0.767361	0.579186	0.640223	0.793103	0.6793	0.74305	0.00638104	0.772947	0.675141	0.831298	0.943262	0.659824	0.107595	0.00609756	0.301124	0.69345	0.463235	0.646091	0.263773	0.295489	0.460438	0.42517	0.409091	0.164384	0.0645487	0.0706436	0.921212	0.626547	0.650685	0.511149	0.717984	0.74901	0.510297	0.638054	0.635341	0.636684	0.596691	0.540828	0.575991	0.517034	0.716418	0.704489	0.883289	0.660033	0.327103	0.175919	0.875862	0.432099	0.504545	0.461794	0.504673	0.0262391	0.037037	0.226061	0.707055	0.803354	0.565407	0.685	0.543284	0.554313	0.469048	0.00878477	0.588235	0.58982	0.5521	0.488576	0.09375	0.0115668	0.0190039	0.395349	0.485714	0.657407	0.595588	0.596724	0.578025	0.460245	0.713846	0.599509	0.0281125	0.594901	0.489362	0.530327	0.534216	0.122881	0.510736	0.555556	0.805882	0.786127	0.834704	0.84696	0.69657	0.64716	0.690402	0.851367	0.816514	0.00679432	0.788462	0.00671141	0.00490463	0.75029	0.0392947	0.428571	0.796853	0.428571	0.496	0.722222	0.557078	0.4875	0.256854	0.445255	0.436073	0.66879	0.655882	0.568421	0.687664	0.833333	0.0204082	0.59727	0.580935	0.77635	0.00925314	0.544379	0.476447	0.866412	0.0273349	0.0738636	0.901914	0.00475436	0.576416	0.837067	0.834437	0.00621118	0.934066	0.0986343	0.169583	0.0311526	0	0.509804	0.794872	0.698052	0.660389	0.134969	0.0317348	0.856044	0.741259	0.584865	0.693316	0.647604	0.669162	0.657692	0.659091	0.513051	0.797872	0.864151	0.726514	0.804465	0.703297	0.00400802	0.00485437	0.902643	0.298283	0.887792	0.937086	0.542484	0.457317	0.811388	0.463054	0.680751	0.714286	0.545455	0.546584	0.0537482	0.116427	0.523973	0.701299	0.775862	0.754967	0.791541	0.308642	0.89604	0.868653	0.878116	0.817097	0.856354	0.914634	0.853333	0.870603	0.883756	0.599251	0.0534351	0.0751634	0.763889	0	0.442162	0.716695	0.827461	0.694737	0.515021	0.00763359	0.190625	0.0589681	0.90604	0.904306	0.854334	0.681102	0.643939	0.652751	0.804511	0.834171	0.804878	0.874919	0.936508	0.869837	0.198582	0.810176	0.622184	0.369193	0.00584795	0.888579	0.579304	0.00363108	0.00870253	0.0121951	0.880688	0.418118	0.954286	0.00517464	0.00917431	0.52381	0.00569323	0.755725	0.0344037	0.401542	0.739278	0.650794	0.56314	0.888078	0.872483	0.0058997	0.0172107	0.00722022	0.92068	0.654682	0.0128795	0.354361	0.0047619	0.0119272	0.0530726	0.121711	0.00725013	0.0890805	0.50431	0.701863	0.0421995	0.0465269	0.0360721	0.047836	0.0233333	0.17	0.00650759	0.236196	0.00503778	0.131455	0.00624805	0.408451	0.00923483	0.953587	0.10066	0.611407	0.641026	0.470588	0.757426	0.757009	0.345826	0.00914781	0.0113636	0.127186	0.117521	0.222222	0.133753	0.156479	0.511194	0.257669	0.0144144	0.326531	0.896907	0.437186	0.77095	0.766143	0.469244	0.619906	0.582524	0.666153	0.623457	0.677753	0.352941	0.497024	0.116241	0.0123907	0.0251108	0.0578231	0.0200348	0.804721	0.00644641	0.00492611	0.557769	0.780702	0.388521	0.0103896	0.0282486	0.0104712	0.120155	0.772575	0.835227	0.818312	0.80422	0.551724	0.613861	0.00954401	0.0438389	0.937778	0.806431	0.841637	0.410334	0.516694	0.489231	0.00706487	0.223124	0.832237	0.749117	0.152109	0.423507	0.0108911	0.0196078	0.776744	0.784328	0.0153061	0.960784	0.880866	0.854442	0.00740741	0.00990099	0.00601685	0.0043573	0.00496483	0.00598578	0.00440733	0.00657501	0.00725689	0.932401	0.00708801	0	0.939474	0.00614754	0.00405132	0.00800377	0	0.680639	0.78343	0.563107	0.00672143	0.002457	0.00707547	0.0071708	0.194529	0.755835	0.763397	0.76652	0.00643777	0.00695249	0.0043573	0.0324118	0.00295567	0.0840661	0.886473	0.00357143	0.0127962	0.00505476	0.00545331	0.00597372	0.0220207	0.00827206	0.0327198	0	0.171533	0.453102	0.598592	0.583254	0.00285714	0.97037	0.710709	0.748387	0.883784	0.173737	0.00810185	0.00115741	0.841246	0.866856	0.629555	0.0215868	0.861111	0.603175	0.655914	0.0091954	0.845297	0.00611247	0.240468	0.126178	0.0650054	0.520216	0.554455	0.755172	0.00576184	0.780282	0.489115	0.373913	0.48954	0.0493359	0.664653	0.0228216	0.0217628	0.0169231	0.84	0.921348	0.903101	0.86338	0.78866	0.00239712	0.528796	0.832117	0.763415	0.0623269	0.013267	0.772321	0.316176	0.110577	0.00348432	0.0153846	0.904514	0.576224	0.54659	0.01059	0.00149701	0.895954	0.806931	0.432681	0.885057	0.72119	0.846749	0.456204	0.0809061	0.00622665	0	0.0145587	0.423034	0.770147	0.896261	0.0039548	0.00356506	0.00767018	0.00890208	0.0102669	0.0754332	0.0106809	0.861478	0.10859	0.00601805	0.0103926	0.93	0.922222	0.493132	0.0048583	0.0042328	0.00392157	0.887681	0.0634921	0.515738	0.0389222	0.0738866	0.0760719	0.0592217	0.126079	0.0845455	0.156098	0.289394	0.730878	0.833461	0.833739	0.682301	0.0422446	0.0300107	0.0224539	0.543413	0.00698324	0.00370714	0.00486486	0.00493827	0.0307692	0.0561798	0.118624	0.00621469	0.666667	0.430981	0.722032	0.00421496	0.010989	0.756554	0.371515	0.751092	0.027907	0.937707	0.821429	0.899582	0.133891	0.00727802	0.755618	0.0438066	0.80786	0.266917	0.894737	0.640981	0.00984683	0.296512	0.37833	0.553846	0.669323	0.00990099	0.76494	0.870968	0.595436	0.213986	0.822304	0.869565	0.781714	0.804973	0.410345	0.833333	0.0111857	0.753494	0.706127	0.64024	0.207278	0.25	0.316788	0.624242	0.691558	0.425	0	0.34104	0.410569	0.283563	0.367284	0.497561	0.612992	0.553517	0.101091	0.00975293	0.1409	0.328302	0.403034	0.432461	0.400966	0.344	0.444159	0.567044	0.397541	0.438424	0.0616438	0.64532	0.419483	0.181122	0.431646	0.292576	0.33414	0.356813	0.0925633	0.136364	0.715116	0.00555556	0.430396	0.00635369	0.342697	0.0404722	0.736196	0.798206	0.880457	0.850129	0.10101	0.0102326	0.657895	0.702389	0.564885	0.00273598	0.00350467	0.019469	0.00603622	0.00891341	0.0833333	0.300469	0.58674	0.0986602	0.047619	0.187867	0.762105	0.011713	0.0101237	0.0033557	0.0290801	0.635398	0.166809	0.328125	0.280645	0.332414	0.00590129	0.00396825	0.165	0.0299921	0.148624	0.00705219	0.0880282	0.00667476	0.0025641	0.133835	0.536058	0.668374	0.789474	0.689076	0.00943396	0.275323	0.204292	0.0546039	0.0344828	0.507788	0.448598	0.411765	0.684444	0.758958	0.903537	0.00266667	0.00932203	0.0316623	0.00808407	0.00338219	0.00814111	0.00459559	0.00544218	0.00159236	0.00431965	0.246914	0.343061	0.487047	0.00829876	0.106952	0.793233	0.685673	0.700326	0.00391901	0.00702371	0.208625	0.00707965	0.265101	0.767059	0.206687	0.00808458	0.00713967	0.00464684	0.00666667	0.234198	0.195349	0.00619369	0.00760456	0.331646	0.747922	0.0783262	0.433526	0.92	0.0108303	0.00765306	0.00529101	0.00607639	0.881517	0.821632	0.882653	0.741497	0.00147929	0.0644699	0.014881	0.0124481	0.108182	0.0136077	0.0455021	0.331984	0.611465	0.379747	0.920849	0.00581395	0.00935551	0.529695	0.853184	0.854503	0.899767	0.00217628	0.827338	0.611111	0.00391389	0.00361011	0.215847	0.00722543	0.00815217	0.365044	0.647668	0.015015	0.0020284	0.134424	0.00478927	0.0335052	0.00903614	0.0053286	0.00513699	0.00301205	0.0177215	0.0214876	0.698292	0.382353	0.00316206	0.770023	0.621343	0.709845	0.541353	0.808	0.716651	0.742972	0.624829	0.0978985	0.376623	0.422939	0.345902	0.544872	0.149918	0.160024	0.0548327	0.00455501	0.00581395	0.00934977	0.217325	0.00203459	0.00630252	0.0169154	0.310409	0.673684	0.870036	0.14064	0.00862069	0.00311526	0.00617284	0.0484551	0.234455	0.29	0.519126	0.00577125	0.655385	0.270095	0.0016	0.00500715	0.00656276	0.00514139	0.410765	0.0115496	0.00239091	0.0065925	0.867277	0.851752	0.885057	0.010863	0.00286944	0.00640205	0.0113945	0.644128	0.353519	0.100665	0.0194004	0.00243902	0.820225	0.00545171	0.0058309	0.0689655	0.0061665	0.542837	0.0161206	0.00766284	0.0370102	0.649832	0.00651769	0.848881	0.915033	0.0052687	0.837134	0.617512	0.140772	0.869919	0.364448	0.0188834	0.00861715	0.054326	0.144582	0.109614	0.637608	0.677165	0.596042	0.908088	0.00393013	0.421194	0.515504	0.494721	0.451271	0.223183	0.213542	0.40113	0.566914	0.581197	0.181818	0.123198	0.802752	0.456522	0.0147783	0.481928	0.00492207	0.830645	0.614013	0.0189613	0.0645161	0.014574	0.72343	0.849908	0.853039	0.00394144	0.23921	0.0746812	0.0165441	0.00412294	0.929105	0.942584	0.900744	0.043154	0.018636	0.0197824	0.0592	0.00926498	0.496324	0.563131	0.573171	0.0181298	0.229587	0.0601156	0.933555	0.0124224	0.0194595	0.00624291	0.00564222	0.00858369	0.196513	0.00508762	0.521654	0.00613497	0.00582437	0.00556931	0.00458015	0.00576037	0.0031506	0	0.00521415	0.0114286	0.0057377	0.00347947	0.0346106	0.0759717	0.917498	0.873239	0.706215	0.888424	0.878431	0.889535	0.00786782	0.729373	0.878049	0.246418	0.766249	0.805409	0.804878	0.786058	0.00508788	0.728814	0.00569569	0.00386764	0.00744048	0.881226	0.846041	0.86161	0.837423	0.00859788	0.72351	0.372694	0.820513	0.572192	0.835541	0.00414365	0.0266352	0.00727032	0.00570861	0.00671742	0.629442	0.871053	0.178414	0.872973	0.795334	0.804671	0.878771	0.842942	0.78673	0.00747012	0.837607	0.0061792	0.00623053	0.900312	0.508242	0.129032	0.503125	0.875159	0.802885	0.86092	0.910497	0.877483	0.936309	0.868966	0.80198	0.209877	0.00749625	0.00355872	0.0151803	0.82397	0.510121	0.507177	0.449342	0.167742	0.015233	0.0375587	0.441088	0.839662	0.0150038	0.0105973	0.0149007	0.00720659	0.00754717	0.402819	0.784	0.816901	0.881933	0.895221	0.00175131	0.0786004	0.879896	0.916788	0.889665	0.907902	0.832736	0.904709	0.850592	0.00606061	0.00651466	0.00778968	0.0057971	0.00568182	0.00421348	0.00650936	0.0071568	0.012603	0.0138477	0.0115789	0.0608974	0.0180723	0.0176619	0.0162933	0.00768808	0.00643317	0.0065123	0.00581395	0.713065	0.86532	0.835079	0.0144613	0.00470865	0.162458	0.0080171	0.00573614	0.398394	0.0248718	0.25	0.0299114	0.0468058	0.00854701	0.371701	0.325909	0.185185	0.00350877	0.00725076	0.0481366	0.00704225	0.0102326	0.576271	0.839662	0.135135	0.00833333	0.00659921	0.911972	0.00275482	0.771051	0.9	0.00691244	0.855288	0.707865	0.00554995	0.0139442	0.275862	0.0167814	0.266484	0.327957	0.0114068	0.0106383	0.0680851	0.355408	0.291005	0.509677	0.872038	0.882759	0.790493	0.00780762	0.00610066	0.542955	0.383671	0.677215	0.394689	0.472086	0.826738	0.00479489	0.0116764	0.0897436	0.914336	0.878542	0.722772	0.056338	0.607664	0.752412	0.854077	0.874016	0.881373	0.00295983	0.736402	0.804598	0.916488	0.815642	0.00132626	0.00770713	0.00618132	0.0234319	0.195025	0.731293	0.527484	0.77619	0.912698	0.897626	0.00616197	0.848485	0.932847	0.680944	0.0061792	0.00704887	0.00401002	0.922343	0.00435053	0.00733855	0.817445	0.872894	0.819149	0.115178	0.00987261	0.836478	0.0127494	0.0220441	0.286872	0.784512	0.365455	0.632812	0.759358	0.703937	0.609345	0.736891	0.752294	0.710317	0.755056	0.662338	0.0368304	0.312102	0.808735	0.636691	0.759815	0.0620985	0.0495835	0.108808	0.921109	0.00676056	0.192513	0.00591497	0.0537769	0.530516	0.00384287	0.942446	0.00748396	0.00749625	0.406061	0.249433	0.154348	0.635703	0.0128785	0.405105	0.292439	0.454163	0.791587	0.648936	0.0039093	0.911602	0.161785	0.0858065	0.473684	0.438257	0.271008	0.605787	0.466387	0.22372	0.532731	0.773907	0.466757	0.964286	0.00425213	0.0166034	0.878893	0.00363636	0.442286	0.75976	0.0420389	0.892453	0.543243	0.771341	0.00618812	0.0592417	0.00598802	0.72739	0.588142	0.375427	0.580247	0.324124	0.293643	0.476923	0.677489	0.839662	0.77453	0.00861715	0.00807823	0.340193	0.194934	0.82623	0.656149	0.820598	0.70948	0.820635	0.0631749	0.842947	0.841935	0.523466	0.786713	0.488095	0.360996	0.174757	0.302752	0.293367	0.493268	0.538206	0.340984	0.356808	0.392432	0.171123	0.284375	0.118383	0.408919	0.363764	0.49616	0.425689	0.195295	0.149068	0.127981	0.32842	0.418317	0.450777	0.363744	0.393064	0.517964	0.630244	0.536525	0.546099	0.434555	0.473713	0.108856	0.273381	0.398058	0.446328	0.543265	0.43871	0.566316	0.369231	0.512545	0.339009	0.566787	0.355301	0.577181	0.565891	0.46583	0.2494	0.361798	0.498099	0.568358	0.441689	0.360046	0.466102	0.179878	0.919501	0.502473	0.55665	0.288538	0.521008	0.707135	0.456929	0.415663	0.489899	0.686567	0.722449	0.450581	0.181877	0.635714	0.577626	0.561181	0.769231	0.642857	0.6848	0.826613	0.602524	0.672222	0.433628	0.735437	0.127371	0.726644	0.105188	0.241888	0.182927	0.0624733	0.0298851	0.545802	0.625899	0.376359	0.459821	0.490446	0.429338	0.00584795	0.813253	0.825301	0.0227774	0.0531646	0.100503	0.541087	0.326284	0.356955	0.60334	0.259366	0.287565	0.348315	0.346847	0.288401	0.32375	0.85879	0.81117	0.856716	0.808065	0.808917	0.0070277	0.347826	0.739874	0.177622	0.543807	0.219585	0.615	0.0245821	0.0981997	0.00670017	0.161049	0.307207	0.557543	0.00694161	0.0130814	0.0486367	0.00890648	0.0139721	0.0489589	0.655905	0.466292	0.022779	0.878412	0.786477	0.0108428	0.00486224	0.0483516	0.0351692	0.106526	0.0682493	0.0247383	0.557895	0.0753178	0.0441813	0.240363	0.222222	0.672535	0.63738	0.815331	0.731834	0.715151	0.0550285	0.729167	0.181922	0.00628698	0.00666296	0.646259	0.00396825	0.00805153	0.651408	0.0069808	0.0111111	0.616279	0.341693	0.536187	0.581759	0.408027	0.478964	0	0.88724	0.745	0.641534	0.326039	0.884666	0.933702	0.00914001	0.440613	0.414706	0.0974889	0.942408	0.886707	0.820156	0.863063	0.904255	0.920635	0.707792	0.620253	0.0960699	0.108734	0.1198	0.0430309	0.108317	0.459036	0.944444	0.964912	0.91716	0.348243	0.0181818	0.330579	0.748724	0.899582	0.741093	0.153162	0.0737082	0.280639	0.946667	0.921296	0.732746	0.231293	0.807039	0.650633	0.00623377	0.00488599	0.00735294	0.900356	0.56673	0.482772	0.0218718	0.0321716	0.801772	0.691824	0.827957	0.564748	0.20197	0.911717	0.762162	0.00517647	0.654412	0.785714	0.0648045	0.0113759	0.00460637	0.893519	0.537313	0.862816	0.819629	0.706977	0.424893	0.621421	0.697297	0.7743	0.691646	0.354128	0.119822	0.263717	0.624242	0.56	0.437768	0.526432	0.810591	0.766929	0.452381	0.296875	0.00268097	0.865007	0.716418	0.757576	0.650964	0.466621	0.746589	0.657895	0.0327103	0.831288	0.0107588	0.451193	0.5	0.924242	0.290387	0.875	0.949388	0.411806	0.256614	0.92112	0.00647599	0.879592	0.888889	0.24359	0.382353	0.230118	0.852761	0.76	0.794737	0.474453	0.797768	0.685714	0.509983	0.0254083	0.826772	0.956731	0.84912	0.886311	0.806452	0.520619	0.923077	0.75801	0.80481	0.665158	0.903427	0.811321	0.7894	0.858667	0.904624	0.391304	0.582192	0.6825	0.731978	0.943268	0.793478	0.437943	0.541735	0.450331	0.00673401	0.10396	0.494424	0.578987	0.478682	0.776923	0.445378	0.355899	0.476715	0.037694	0.189655	0.675072	0.397656	0.697417	0.912037	0.89434	0.814465	0.735892	0.714286	0.875839	0.460626	0.837073	0.893252	0.338122	0.541085	0.525974	0.71021	0.934375	0.278929	0.831818	0.683824	0.19697	0.443464	0.533217	0.017971	0.00191939	0.064	0.0291836	0.0227885	0.0105059	0.00821777	0.648371	0.206812	0.0212061	0.0883864	0.0423163	0.106653	0.0271155	0.0648045	0.584158	0.356394	0.486328	0.435754	0.546067	0.815842	0.653846	0.684448	0.686837	0.753285	0.591816	0.467213	0.0989474	0.716263	0.787611	0.390977	0.540246	0.431703	0.514894	0.590988	0.651264	0.00471204	0.329218	0.475926	0.856851	0.800202	0.855346	0.700855	0.509804	0.739637	0.309315	0.0214844	0.0179506	0.806306	0.677612	0.00996264	0.00616333	0.00988593	0.882857	0.725888	0.756122	0.769231	0.934211	0.0753138	0.273885	0.898876	0.0715503	0.880228	0.360269	0.514436	0.82453	0.492885	0.935798	0.0144308	0.618357	0.749186	0.422198	0.486387	0.794266	0.794326	0.134721	0.826087	0.838284	0.00621118	0.82963	0.866242	0.105485	0.663004	0.934132	0.386688	0.669935	0.0659929	0.0214758	0.866785	0.798913	0.685828	0.883313	0.845426	0.0177419	0.0349515	0.283372	0.547619	0.858736	0.754476	0.0121951	0.13242	0.119718	0.364706	0.521791	0.559406	0.554299	0.00586854	0.00483871	0.565289	0.339886	0.55438	0.399198	0.75	0.438735	0.53125	0.599057	0.196809	0.0103768	0.0211726	0.741638	0.856459	0.892857	0.812296	0.819849	0.257143	0.0245902	0.870423	0.820809	0.327044	0.132743	0.460843	0.00499667	0.0152672	0.0047259	0.0352941	0.0108303	0.107317	0.771972	0.428571	0.958689	0.88172	0.868041	0.0133333	0.00632578	0.665	0.0205128	0.00380952	0.361739	0.862805	0.908745	0.0078125	0.00525855	0.00392465	0.00598802	0.00426136	0.0103766	0.0410116	0.906502	0.89665	0.141176	0.0152091	0.796537	0.686877	0.785942	0.754258	0.815693	0.466667	0.477727	0.0462428	0.00404858	0.0371622	0.00747012	0.00215401	0.00985222	0.00512295	0.761421	0.831776	0.845133	0.00534351	0	0.0187668	0.00634565	0.0025641	0.427746	0.0140845	0.0056005	0.00250627	0.591883	0.180272	0.00761615	0.881497	0.317699	0.334638	0.483193	0.29104	0.191816	0.485149	0.37037	0.236364	0.483412	0.0234716	0.00578947	0.110151	0.146789	0.491228	0.849475	0.00452489	0.334711	0.00566943	0.835265	0.822967	0.7393	0.010279	0.00452489	0.00240192	0	0.00666112	0.00835476	0.93883	0.00421348	0.913717	0.00433213	0.817333	0.370939	0.0181393	0.058554	0.0312139	0.644737	0.897436	0.917686	0.386243	0.901961	0.859694	0.0243902	0.864706	0.9	0.919355	0.946252	0.894507	0.934641	0.697674	0.145349	0.674863	0.452659	0.628049	0.873184	0.798742	0.567956	0.892523	0.205882	0.937716	0.00815217	0.887978	0.817143	0.00166389	0.00443459	0.9375	0.00643432	0.00440806	0.00632911	0.00591949	0.896774	0.431694	0.00510576	0.00615858	0.360563	0.793057	0.00218023	0.00802407	0.0133333	0.066055	0.00841346	0.00444444	0.00733496	0.111309	0.711066	0.254902	0.0751174	0.547872	0.847328	0.799534	0.81755	0.863905	0.00684932	0.895954	0.00631735	0.0400552	0.0157746	0.0529328	0.114706	0.467803	0.454883	0.365385	0.578579	0.425287	0.303571	0.339623	0.82638	0.00700935	0.0644745	0.00328108	0.0575483	0.0111111	0.541237	0.00414938	0.00819193	0.00771704	0.015625	0.903756	0.506024	0.00625	0.00454201	0.876686	0.681301	0.00512295	0.00628931	0.00277778	0.0021097	0.0703226	0.00921816	0.00527937	0	0.0060241	0.00404858	0.00230415	0.00479744	0.00768492	0.0117801	0.856287	0.866319	0.168283	0.062586	0.928814	0.690683	0.0178959	0.00431965	0.271472	0.431052	0.344724	0.47678	0.656566	0.00534158	0.00464807	0.00403045	0.00271003	0.0933442	0.0020555	0.626659	0.00582176	0.393333	0.881416	0.551331	0.218456	0.0393996	0.00533463	0.00564061	0.772973	0.657111	0.265863	0.510204	0.864516	0.0531265	0.00290192	0.00327869	0.014733	0.847407	0.857397	0.739362	0.00968523	0.0102389	0.344208	0.0111046	0.754098	0.0148148	0.416965	0.185315	0.0694006	0.0074224	0.0696254	0.00745033	0.0812183	0.404149	0.3957	0.460296	0.00670841	0.21197	0.696486	0.869565	0.0395189	0.51684	0.825654	0.00454775	0	0.0208333	0.38961	0.0380165	0.0071066	0.00588005	0.166023	0.86949	0.752577	0.0109489	0.00352113	0.00439975	0.889868	0.522988	0.54486	0.86921	0.872747	0.610795	0.475	0.706731	0.721212	0.417367	0.628763	0.346847	0.866928	0.907169	0.87581	0.929945	0.890062	0.945378	0.895122	0.762938	0.904094	0.801887	0.738285	0.755459	0.899306	0.595573	0.518987	0.835443	0.911854	0.899225	0.801136	0.872596	0.926573	0.856734	0.0139398	0.38733	0.361905	0.717073	0.636364	0.786364	0.669091	0.655678	0.513834	0.411348	0.914373	0.638655	0.814381	0.40113	0.268249	0.00271003	0.937173	0.396825	0.529412	0.00602028	0.00340136	0.00484765	0.826265	0.00617284	0.25	0.489655	0.648855	0.691429	0.860277	0.795238	0.00364299	0.10119	0.343606	0.00942549	0.00417319	0.00591716	0.0367776	0.0155039	0.135663	0.111663	0.00229008	0.00728051	0.262069	0.432584	0.667421	0.311258	0.462617	0.439252	0.0348648	0.0181689	0.0380952	0.912568	0.879509	0.861186	0.82574	0.913357	0.915078	0.0499376	0.88172	0.828205	0.564885	0.388804	0.830484	0.013013	0.051531	0.357995	0.893023	0.0100503	0.00986436	0.0615142	0.64539	0.00468019	0.00449871	0.438746	0.00507614	0.912871	0.552083	0.831186	0.676724	0.763573	0.912446	0.00327869	0.627706	0.00384615	0.895706	0.862745	0.537634	0.865014	0.0536756	0.878577	0.208473	0.592992	0.432591	0.010989	0.00729217	0.00401606	0.788618	0.0473176	0.560185	0.819767	0.00949367	0.0021978	0.0426829	0	0.00580945	0.0078125	0.173276	0.0966811	0.895161	0.00193673	0.110751	0.00374883	0.020202	0.00238095	0.00689655	0.0026738	0.866341	0.897975	0.588137	0.775424	0.418919	0.473214	0.00585322	0.859729	0.0693069	0.0058651	0.00297177	0.215909	0.866029	0.00702106	0.0132341	0.00934579	0.755245	0.875806	0.752199	0.90625	0.828851	0.0239651	0.900621	0.0306947	0.0885246	0.091314	0.4	0.435996	0.80402	0.0113234	0.758333	0.00547945	0.0254958	0.0769231	0.832031	0.717742	0.867925	0.859091	0.196998	0.130115	0.558824	0.61194	0.0056338	0.578475	0.76218	0.821138	0.0032769	0.00167785	0.842825	0.868132	0.00794351	0.14404	0.897638	0	0.939394	0.722222	0.901907	0.940298	0.898305	0.872611	0.917431	0.218623	0.0759331	0.581395	0.01373	0.828571	0.766695	0.365854	0.918269	0.863158	0.735736	0.0449358	0.110701	0	0.00302115	0.0156695	0	0.0187617	0.230386	0.597786	0.724638	0.0496183	0.0162602	0.213333	0.0451613	0.0667111	0.545455	0.748148	0.884187	0.895706	0.882992	0.00859951	0.55	0.00123229	0.106796	0.641366	0.00333704	0.0188088	0.0183374	0.00732601	0.807391	0.18018	0.402893	0.580169	0.850746	0.18328	0.00286807	0.572308	0.380062	0.00481283	0.474453	0.00358852	0.0095037	0.00417246	0.00429646	0.0336859	0.606106	0.495745	0.463203	0.00487013	0.739085	0.259314	0.00649351	0.0329268	0.00501074	0.00485437	0.71197	0.00915903	0	0.00712758	0.00526316	0.00201748	0.00394477	0.0134454	0.0058997	0.00821114	0.00661376	0.257823	0.0337079	0.909091	0.00489956	0	0.895833	0.0041841	0.741497	0.219937	0.00171233	0.00314607	0.756757	0.00329877	0.0037234	0.00680581	0.320158	0.29065	0.00304414	0.00643777	0.00671961	0.00604449	0.00690776	0.00928218	0.00465387	0.00660793	0.00640377	0.010101	0.00553452	0.00833333	0.006691	0.573798	0.607639	0.841285	0.005795	0.646341	0.772881	0.787776	0.897781	0.886731	0.897912	0.899244	0.864754	0.775758	0.753378	0.0844687	0.752358	0.013036	0.0168204	0.00564972	0.727018	0.813103	0.698324	0.877828	0.907514	0.715711	0.626393	0.721304	0.647399	0.00525762	0.00433526	0.00268528	0.00554156	0.00477074	0.326613	0.747546	0.767932	0.781905	0.764151	0.438819	0.0075643	0.00352734	0.00685453	0.0535966	0.821622	0.591906	0.580779	0.59255	0.716237	0.787934	0.924752	0.839495	0.928006	0.722059	0.655451	0.429119	0.185213	0.444444	0.00505561	0.00832616	0.00906583	0.00683761	0.0901728	0.00361736	0.00351124	0.00914808	0.835214	0.85447	0.706667	0.056664	0.00473261	0.00606586	0.00936524	0.00207182	0.00430622	0.00724638	0.00772889	0.0408163	0.0100154	0.00702988	0.873815	0.823009	0.738496	0.0128205	0.00718276	0.806714	0.453333	0.905681	0.686327	0.518053	0.532653	0.829096	0.566667	0.79661	0.756	0.753293	0.613583	0.268844	0.82	0.529954	0.897767	0.745989	0.724095	0.189283	0.756152	0.605004	0.593291	0.836788	0.90708	0.00909879	0.00782473	0.660069	0.715225	0.754522	0.0132861	0.00630915	0.68546	0.0058309	0.00591279	0.00697066	0.026	0.575318	0.63301	0.723744	0.364493	0.554636	0.143853	0.609579	0.438726	0.584314	0.480263	0.0185874	0.290801	0.806324	0.892944	0.817967	0.930946	0.69863	0.909651	0.913669	0.0695444	0.882481	0.861057	0.751825	0.8	0.70763	0.798283	0.618403	0.584572	0.859712	0.00939109	0.00340368	0.216216	0.777778	0.00451807	0.467532	0.916462	0.877419	0.2	0.75502	0.817204	0.059081	0.726115	0.514286	0.868346	0.868785	0.75425	0.896552	0.91133	0.671642	0.870968	0.891463	0.736281	0.739977	0.79235	0.0410156	0.215873	0.392727	0.641593	0.404855	0.521143	0.488124	0.386842	0.0628931	0.25286	0.259958	0.129944	0.446281	0.248299	0.385621	0.0410448	0.0086478	0.298898	0.315044	0.350877	0.205628	0.312169	0.217712	0.796559	0.591398	0.163873	0.00787728	0.175824	0.663043	0.477901	0.00413223	0.853712	0.477372	0.434243	0.216901	0.370821	0.00261267	0.00851064	0.00378788	0.544324	0.464583	0.710692	0.403207	0.451282	0.523364	0.592228	0.347368	0.674107	0.192431	0.215484	0.138524	0.738781	0.846847	0.707965	0.467532	0.344298	0.0369822	0.00987654	0.0503252	0.446372	0.711835	0.15945	0.0886076	0.196382	0.308824	0.416058	0.419417	0.509458	0.260811	0.331311	0.438521	0.708046	0.478161	0.504415	0.506964	0.648118	0.773333	0.00554871	0.878661	0.144876	0.00570539	0.0126582	0.813931	0.88916	0.793893	0.876165	0.870833	0.0307868	0.787611	0.823729	0.842466	0.885325	0.855011	0.00429185	0.00486486	0.600858	0.736111	0.272678	0.40126	0.220257	0.00559105	0.0769928	0.00444444	0.201195	0	0	0.00904159	0.719474	0.543828	0.894904	0.174641	0.00464756	0.00929368	0.00851064	0.908848	0.635246	0.694697	0.626598	0.0126582	0.888087	0.0643225	0.553425	0.818182	0.00733945	0.00643382	0.00392465	0.00893522	0.550696	0.418838	0.843478	0.0122699	0.812672	0.725293	0.00898204	0.00130039	0.718367	0.0045119	0.00631199	0.00814901	0.00722892	0.883056	0.86267	0.0645463	0.0680977	0.00894188	0.0134933	0.0101523	0.0915966	0.598291	0.510823	0.00362465	0.00495049	0.890052	0.8739	0.00448431	0.00242718	0.00682226	0.00543478	0.00567992	0.878049	0.0169851	0.00707851	0.660714	0.00657895	0.00726855	0.00292826	0.00917431	0.878327	0.896714	0.00277118	0.00583374	0.0104408	0.880226	0.0027972	0.00446828	0.0218447	0.906685	0.00363372	0.00801068	0.259822	0.184402	0.0070922	0.00555864	0.00446761	0.004111	0.00469484	0.599169	0.102941	0.00522814	0.00902527	0.702466	0.584493	0.0051713	0.00542139	0.00282752	0.00329489	0.921739	0.00261267	0.00484496	0.004	0.00382096	0.0263473	0.00566572	0.00588235	0.624625	0.00541272	0.725714	0.462185	0.455047	0.00660964	0.00588813	0.0145482	0.00611829	0.00250836	0.012931	0.801347	0.770852	0.00503778	0.84472	0.00881954	0.00751073	0.00534474	0.453956	0.335069	0.407407	0.183318	0.00326975	0.00371058	0.12212	0.00974421	0.0046875	0.753219	0.0731707	0.545946	0.00474496	0.00317058	0.481429	0.0036452	0.00590624	0.0168919	0.0189099	0.0030349	0.0047155	0.00589102	0.00553403	0.00533049	0.00537249	0.0103714	0.00779896	0.0059761	0.753799	0.709056	0.0392912	0.346037	0.006691	0.00737667	0.00517369	0.00438301	0.00810081	0.056213	0.437637	0.3498	0.361702	0.714362	0.0420233	0.0169492	0.845921	0.024187	0.00852459	0.205556	0.886671	0.874355	0.758475	0.00583483	0.685841	0.827907	0.854922	0.798319	0.942786	0.86918	0.178444	0.00817884	0.866622	0.0113379	0.910448	0.84532	0.344186	0.885993	0.106698	0.00505051	0.902511	0.865539	0.804054	0.00653595	0.00912647	0.00275103	0.00288184	0.0531915	0.462222	0.483607	0.390562	0.551559	0.873134	0.516484	0.00742682	0.00621977	0.00625	0.00574713	0.00544366	0.00652884	0.00519031	0.00401606	0.654545	0.536723	0.0890052	0.673684	0.0321637	0.0624071	0.00519211	0.65725	0.866864	0.827751	0.71729	0.169118	0.0170732	0.0111235	0.0136816	0.0394089	0.0071599	0.00680272	0.0087241	0	0.00532198	0.348977	0.05	0.0033557	0.00543478	0.00465116	0.51992	0.73913	0.0412299	0.018931	0.0334646	0.00511945	0.673092	0.684211	0.00269687	0.00748663	0.00517178	0.00425532	0.0107066	0.269508	0.696054	0.785262	0.629834	0.575916	0.00448207	0.00430293	0.00511247	0	0.884058	0.767241	0.76845	0.770138	0.825095	0.440476	0.5	0.708661	0.910959	0.624242	0.860347	0.862319	0.940141	0.869416	0.859878	0.585492	0.619433	0.10396	0.00722022	0.0143541	0.279456	0.775463	0.841549	0.885246	0.00557621	0.00310009	0.791209	0.872024	0.0263158	0.0543933	0.00612662	0.547315	0.353383	0.00507966	0.697337	0.0031072	0.1056	0.00478469	0.00535714	0.010582	0.531746	0.0551282	0.926559	0.742991	0.662295	0.912752	0.068323	0.832215	0.255319	0.894928	0.171053	0.80916	0.148328	0.0741387	0.436214	0.653409	0.693525	0.469828	0	0.00522648	0.763636	0.0102669	0.730088	0.789041	0.0386016	0.108089	0.0634766	0.268265	0.080597	0.0836463	0.0370931	0.00626067	0.137652	0.056701	0.533835	0.88247	0.884553	0.335897	0.697509	0.829932	0.781447	0.816008	0.08	0.0138249	0.00966184	0.883481	0.455516	0.713433	0.911628	0.956522	0.925	0.953216	0.714765	0.00643087	0.0131752	0.00652742	0.0228013	0.7433	0.907407	0.778404	0.78361	0.858191	0.717949	0.0448718	0.505747	0.597744	0.729381	0.708029	0.013289	0.392727	0.322929	0.795652	0.127475	0.112416	0.736111	0.795276	0.528736	0.598204	0.415354	0.353125	0.390244	0.377778	0.339623	0.618182	0.872449	0.756757	0	0.707386	0.00934579	0.813776	0.550926	0.666667	0.359903	0.615538	0.531941	0.517316	0.48913	0.00712061	0.00633714	0.0207254	0.65896	0.740741	0.0328947	0.0502043	0.00745098	0.00909727	0.0254589	0.0313225	0.0114286	0.0215909	0.00365497	0.00854369	0.00733272	0.565714	0.581395	0.478827	0.586735	0.00563236	0.00809307	0.00841515	0.00944767	0.109239	0.735409	0.351351	0.00490196	0.00609756	0.385366	0.528571	0.852679	0.765478	0.00766284	0.727273	0.847826	0.00826446	0	0.818363	0.926316	0	0.00480538	0.685864	0.687296	0.869091	0.00606061	0.00544218	0.00375335	0.00689655	0.725945	0.682111	0.643096	0.578102	0.419753	0.00545785	0.655589	0.832402	0.701906	0.813688	0.00330033	0.00859599	0.864499	0.871795	0.0304878	0.665888	0.732075	0.077957	0.32958	0.899687	0.465672	0.522581	0.407572	0.0142965	0.0147679	0	0.00838574	0.908127	0.00633837	0.00970874	0.852941	0.629129	0.61529	0.0049597	0.368421	0.94863	0.92	0.865817	0.667387	0.00496032	0.0060241	0.92517	0.796296	0.933333	0.80622	0.664921	0.59601	0.610795	0.655405	0.176125	0.722222	0.0476788	0.0276923	0.00501882	0.353553	0.752011	0.00773994	0.0103155	0.173585	0.73913	0.139659	0.047532	0.00511727	0.670213	0.407132	0.00382263	0.0595745	0.00733753	0.0196078	0.0130017	0.111872	0.00489297	0.715994	0.933824	0.00342466	0.109712	0.844992	0.857778	0.0756844	0.103311	0.0736842	0.330709	0.663151	0.780432	0.651766	0.774319	0.0902935	0.0318182	0.0249653	0.516627	0.423529	0.462121	0.04414	0.306557	0.00681431	0.00827586	0.0076956	0.404393	0.452465	0.787135	0.0107817	0.503217	0.245238	0.00543057	0.0443144	0.144404	0.170745	0.49551	0.213622	0.00712251	0.00320171	0	0.4613	0.453674	0.823708	0.00468468	0.0166284	0.927336	0.92119	0.918367	0.890045	0.911472	0.32574	0.00605727	0.00663717	0.553055	0.416901	0.375	0.00404858	0.409836	0.00854701	0.300578	0.234017	0.336502	0.343333	0.202216	0.568129	0.720379	0.559113	0.0190567	0.451237	0.851438	0.0317982	0.38	0.00738809	0.0349586	0.336788	0.685326	0.721347	0.892814	0.912215	0.766834	0.111588	0.0344488	0.725732	0.511401	0.00336984	0.707407	0.380154	0.469657	0.284578	0.425206	0.144105	0.447293	0.0921348	0.0064071	0.00609343	0.0119048	0.0801688	0.52987	0.630742	0.683735	0.00777605	0.0639721	0.436364	0.0100334	0.327715	0.650966	0.622378	0.554812	0.476378	0.507058	0.605542	0.578295	0.544936	0.662368	0.44374	0.00280702	0.0053113	0.00389864	0.672872	0.791362	0.80622	0.882141	0.753773	0.747588	0.808132	0.820303	0.528228	0.69932	0.782313	0.746042	0.679612	0.573731	0.501747	0.455399	0.348259	0.00576701	0.0101266	0.835267	0.889351	0.909953	0.817686	0.762295	0.00950932	0.00562114	0.00583658	0.875	0.906706	0.88968	0.487179	0.00819672	0.726592	0.739477	0.847107	0.00593472	0.00700637	0.0313234	0.015741	0.0195122	0.0104563	0.047619	0.3185	0.553936	0.28046	0.79174	0.0131247	0.623096	0.394444	0.277839	0.0469423	0.5363	0.0041841	0.781181	0.839031	0.298246	0.0795317	0.2096	0.454984	0.403687	0.00849858	0.281857	0.00382618	0.00462561	0.110757	0.390572	0.235294	0.395122	0.248387	0.355	0.577617	0.774118	0.811388	0.802926	0.776923	0.705263	0.888235	0.863014	0.367568	0.427746	0.648526	0.800562	0.615183	0.497059	0.24937	0.389509	0.5	0.327014	0.368785	0.410359	0.398547	0.629032	0.578125	0.70377	0.724684	0.685434	0.642165	0.739394	0.366952	0.328947	0.652055	0.44884	0.435837	0.453968	0.00461053	0.61753	0.561989	0.367138	0.379163	0.311927	0.396065	0.401431	0.369748	0.367718	0.560853	0.65667	0.102954	0.321803	0.419426	0.223281	0.405759	0.366751	0.565574	0.499301	0.292605	0.462312	0.527129	0.555147	0.703279	0.38292	0.00653595	0.237991	0.205512	0.309332	0.380124	0.29395	0.643295	0.35	0.400568	0.474041	0.416189	0.457704	0.129091	0.0105328	0.360862	0.726776	0.762324	0.532609	0.28363	0.472362	0.109546	0.00755089	0.0617861	0.753521	0.258586	0.556638	0.592105	0.659259	0.213556	0.539153	0.759717	0.307167	0.00519256	0.00735294	0.0473225	0.245552	0.233716	0.51827	0.356853	0.100917	0.00248139	0.509121	0.426344	0.341599	0.354701	0.25261	0.491525	0.111524	0.856261	0.302966	0.512459	0.411556	0.00785855	0.2149	0.248563	0.913342	0.661053	0.849663	0.847129	0.695965	0.562685	0.716366	0.666821	0.516934	0.608924	0.753019	0.777273	0.8586	0.857508	0.853548	0.803771	0.620991	0.692903	0.567591	0.386279	0.0289794	0.431748	0.539326	0.76769	0.509409	0.302342	0.690165	0.256039	0.00321957	0.874744	0.621753	0.666667	0.756152	0.844291	0.262195	0.181244	0.00602007	0.327103	0.828264	0.356077	0.0045403	0.00790798	0.00860215	0.830221	0.866397	0.105422	0.00854139	0.760296	0.627451	0.0177253	0.757685	0.8111	0.839756	0.854119	0.858249	0.00427928	0.00943396	0.620479	0.815948	0.875	0.935154	0	0.00438212	0.657227	0.668093	0.578125	0.469572	0.768443	0.503235	0.327381	0.724218	0.00578035	0.887534	0.233333	0.0277393	0.00839454	0.505576	0.29771	0.083607	0.0755735	0.569087	0.871765	0.643947	0.607953	0.574277	0.0127315	0.00867976	0.820425	0.822222	0.629164	0.496959	0.597275	0.653233	0.875776	0.00615822	0.115772	0.0113122	0.00917431	0.00322789	0.00449944	0.347561	0.015674	0.156599	0.335351	0.439139	0.229483	0.47664	0.450382	0.408056	0.00408348	0.04	0.0129688	0.00365154	0.00665883	0.375258	0.787291	0.837736	0.859665	0.839468	0.73271	0.834802	0.685589	0.505219	0.272916	0.408753	0.701944	0.641679	0.597673	0.14751	0.427711	0.694175	0.0901077	0.0103479	0.0156803	0.153414	0.0277778	0.304215	0.360113	0.219298	0.937931	0.852495	0.676294	0.875686	0.0408163	0.00454989	0.00276498	0.00558659	0.814189	0.850394	0.0535714	0.044712	0.0100457	0.857251	0.831858	0.00396601	0.00704107	0.00679502	0.764781	0.812804	0.448441	0.661801	0.490728	0.58079	0.309071	0.316176	0.00786517	0.00912803	0.123757	0.00911708	0.870909	0.00557926	0.00701071	0.0174209	0.00707686	0.00396694	0.0060024	0.00642899	0.00569606	0.0260387	0.456906	0.00387812	0.00633914	0.00634249	0.0141525	0.553769	0.0452948	0.453441	0.0516648	0.0140156	0.772727	0.217082	0.00534147	0.0178069	0.0176056	0.436943	0.420384	0.0135536	0.00611281	0.00268456	0.00701978	0.00480979	0	0.0293839	0.0102872	0.0107198	0.00611677	0.00680087	0.00481486	0.00371311	0.00334768	0.62682	0.00396301	0.306936	0.00617761	0.00357995	0.458671	0.00301568	0.0331996	0.00962464	0.00627615	0.247059	0.85961	0.904348	0.915677	0.0926966	0.404384	0.00656934	0.00212508	0.00601719	0.00783836	0.00613651	0.0579654	0.420242	0.00523903	0.935185	0.907348	0.00868433	0.0152091	0.00935673	0.00635386	0.00518135	0.0608309	0.0104071	0.0056444	0.00173671	0.00301659	0.00603926	0.0046875	0.0128617	0.00334448	0.00991189	0.00524994	0.00532229	0.233083	0.368568	0.011655	0.0668317	0.129125	0.305882	0.00605144	0.663435	0.00463158	0.936877	0.247552	0.00514801	0.00339443	0.00673779	0.05	0.386935	0.244481	0.0861111	0.0538506	0.0277778	0.394824	0.398014	0.00702133	0.0590674	0.0451128	0.016785	0.0831758	0.470726	0.00513406	0	0.645833	0.496753	0.818321	0.911765	0.0199711	0.250227	0.336182	0.124188	0.940104	0.0423504	0.168729	0	0.00561798	0.0347958	0.00451128	0.00374532	0.911628	0.206422	0.199683	0.256207	0.43712	0.00435256	0.246628	0.00433526	0.00444086	0.112821	0.216433	0.133333	0.00436205	0.0151976	0.0933333	0.0332502	0.00496206	0.0260536	0.0180049	0.0364583	0.00277008	0.00423729	0.0529925	0.226891	0.0134731	0.00465116	0	0.00416089	0.180829	0.847458	0.250794	0.910377	0.0140105	0.495663	0.903226	0.0042654	0.00807848	0.883721	0.913462	0.0241477	0.739336	0.747781	0.838565	0.647383	0.0121212	0.011976	0.80303	0.883817	0.79717	0.113821	0.565205	0.0375626	0.589615	0.336478	0.645356	0.572621	0.003465	0.00809419	0.764906	0.953975	0.12867	0.491703	0.0117188	0.839431	0.821053	0.715385	0.917261	0.00299222	0.0053286	0.44802	0.709877	0.710997	0.5	0.837838	0.852381	0.891353	0.0459071	0.010158	0.0193591	0.166667	0.83737	0.897391	0.882759	0.827957	0.781818	0.753438	0.814921	0.905263	0.682203	0.003276	0.886325	0.818868	0.782675	0.0974576	0.265487	0.77474	0.899225	0.813559	0.875	0.449541	0.00457875	0.102794	0.0282175	0.620981	0.686486	0.631769	0.711864	0.235359	0.396839	0.631933	0.00507185	0.493432	0.553506	0.616681	0.534328	0.744496	0.329457	0.732041	0.0101597	0.854167	0.38141	0.707176	0.4375	0.588361	0.621832	0.593148	0.529412	0.153659	0.501558	0.288136	0.692641	0.685523	0.423455	0.448529	0.00593472	0.795775	0.766611	0.00893471	0.0157558	0.427915	0.760736	0.123529	0.670732	0.930407	0.539757	0.893471	0.0185923	0.0148554	0.0197044	0.684426	0.679128	0.538	0.460963	0.614166	0.714579	0.280781	0.00484027	0	0.861694	0.89345	0.822925	0.00535578	0.942584	0.560841	0.873362	0.884701	0.012931	0.725161	0.728193	0.842844	0.199102	0.0854167	0.0315893	0.827795	0.00562588	0.0046225	0.00726392	0.114865	0.511952	0.421154	0.26971	0.29916	0.503794	0.767537	0.484104	0.306889	0.911515	0.259021	0.926509	0.525676	0.689796	0.785088	0.722965	0.823204	0.473492	0.00698487	0.72104	0.708887	0.199085	0.727599	0.65	0.873626	0.88189	0.756098	0.805648	0.840708	0.875486	0.924051	0.968354	0.519612	0.66004	0.879536	0.821	0.921875	0.879548	0.81405	0.891403	0.890282	0.849315	0.941385	0.958333	0.921687	0.892	0.858607	0.506967	0.854123	0.908497	0.748428	0.858844	0.489237	0.836364	0.0196229	0.269461	0.28892	0.17433	0.87594	0.858779	0.413043	0.625899	0.709524	0.464567	0.310881	0.481283	0.417671	0.916667	0.00389105	0.00940439	0.847458	0.782486	0.887701	0.879581	0.951724	0.83871	0.488263	0.356137	0.242165	0.697008	0.854227	0.656171	0.566191	0.608145	0.660274	0.701613	0.732558	0.726415	0.578066	0.536122	0.775862	0.2954	0.472467	0.708576	0.675926	0.444444	0.554027	0.60281	0.67581	0.353712	0.286432	0.4294	0.39528	0.516376	0.243644	0.849057	0.790071	0.00340136	0.74359	0.273684	0.587413	0.388947	0.579073	0.693431	0.557471	0.691667	0.430982	0.659236	0.450746	0.448343	0.45657	0.614222	0.495629	0.0110906	0.387597	0.583396	0.402074	0.671329	0.790419	0.637224	0.784946	0.603399	0.705357	0.777778	0.824806	0.629526	0.805228	0.837022	0.413368	0.727869	0.799263	0.628571	0.902317	0.937126	0.755396	0.0506156	0.637795	0.875902	0.105649	0.0261563	0.04363	0.00465116	0.97619	0.78821	0.894737	0.931116	0.59447	0.880259	0.798319	0.721739	0.0384615	0.058927	0.136289	0.180451	0.265193	0.924107	0.9001	0.792079	0.4047	0.7625	0.00951777	0.434836	0.493986	0.15251	0.0497817	0.0395804	0.00509165	0.455224	0	0.378489	0.00407498	0.00487465	0.391753	0.0720562	0.698347	0.00884173	0.00564972	0.0851735	0.713911	0.66515	0.691221	0.576132	0.449612	0.848185	0.885621	0.798627	0.884127	0.778436	0.852507	0.549733	0.674641	0.732502	0.724138	0.707692	0.483301	0.509868	0.37037	0.00349803	0.0062435	0.253731	0.251627	0.686722	0.844697	0.872659	0.893293	0.866667	0.900415	0.232323	0.865964	0.800604	0.546341	0.25268	0.0780781	0.719048	0.412664	0.845011	0.880299	0.813158	0.603352	0.513812	0.879195	0.497872	0.796186	0.68617	0.560403	0.608696	0.880952	0.782939	0.0209524	0.887446	0.703704	0.0119403	0.019802	0.590717	0.176692	0.944186	0.598814	0.771097	0.687023	0.342683	0.5	0.584416	0.669347	0.557692	0.716461	0.045614	0.00397483	0.870504	0.0284238	0.712105	0.413043	0.828829	0.90873	0.265487	0.00656276	0.0037594	0.00630252	0.00491803	0	0.887231	0.252632	0.0121951	0.608696	0.00555275	0.630482	0.423077	0.859813	0.00596817	0.00462657	0.00960334	0.00706298	0.005996	0.867506	0.903639	0.791563	0.00412007	0.00330215	0.00416089	0.858808	0.705882	0.00606551	0.00734095	0.00936524	0.531368	0.0164866	0.048438	0.0562201	0.00495868	0.00689655	0.16	0.00990644	0.0353261	0.00456882	0.00826121	0.00548697	0.187812	0.0669856	0.00719424	0.0094518	0.465706	0.36129	0.684275	0.688976	0.5	0.912104	0.873159	0.886364	0.107527	0.00795756	0.842782	0.00555247	0.0107239	0.0204778	0.128242	0.178301	0.82	0.683473	0.00872093	0.00824931	0.019403	0.490741	0.94086	0.857143	0.882908	0.894737	0.890086	0.685393	0.00643777	0.00441696	0.0096	0.970213	0.335664	0.161625	0.0153218	0.8405	0.810768	0.789517	0.565068	0.649425	0.01	0.877076	0.85	0.721436	0.773016	0.34296	0.0374016	0.0533597	0.00415677	0.00180505	0.010846	0.00254939	0.785235	0.00240385	0.81877	0.93125	0.86911	0.00701754	0.723698	0.82436	0.00468506	0.00431862	0.00728597	0.00775194	0.0149942	0.00930233	0.00504767	0.00501074	0.00839454	0.635983	0.78392	0.9375	0.00674974	0.00846024	0.103448	0.302347	0.0650289	0	0.732558	0.673938	0.929919	0.89757	0.863636	0.925926	0.895881	0.00599315	0.472637	0.367876	0.600884	0.764286	0.0183727	0.0149786	0.0195853	0.130904	0.239583	0.779817	0.320755	0.926421	0.00544465	0.70347	0.222222	0.708333	0.640511	0.876405	0.00739098	0.334459	0.00415512	0.754579	0.568928	0.00613497	0.558333	0.810219	0.0043573	0.00554529	0.00299529	0.00529334	0.00501253	0	0.00620155	0.00343643	0	0.0183066	0.521385	0.00878972	0.00827423	0.00623701	0.00246914	0.900553	0.00695048	0.0120482	0.586207	0.0794702	0.58054	0.695767	0.489181	0.00222222	0.261538	0.0106516	0.00772201	0.00469484	0.944976	0.00210674	0.00328515	0.509709	0.00707214	0.72093	0.00906618	0.005	0.209646	0.00285551	0.00607903	0.00429185	0.873278	0.795455	0.00600858	0.886686	0.547718	0.00529501	0.00659824	0.00597461	0.0149925	0.00846262	0.00977995	0.0222905	0.0101074	0.027907	0.486364	0.0958904	0.00410959	0.00303951	0.00680851	0.600355	0.604819	0.587805	0.788889	0.726708	0.75	0.0126706	0.00556269	0.896181	0.934801	0.0307751	0.0600162	0.0807692	0.0520635	0.0183589	0.0123131	0.0375891	0.0103448	0.00458015	0	0.0265915	0.0169348	0.0146341	0.147436	0.00179372	0.00499093	0.00768322	0.859551	0.947644	0.724512	0.0152284	0.00200803	0.00786164	0.0370207	0.876853	0.90766	0.857143	0.00754717	0.00854701	0.108955	0.00232829	0.00852515	0.0091687	0.010274	0.0100273	0.00587544	0.0729254	0.709677	0.69863	0.775919	0.757318	0.843284	0.895811	0.819788	0.647903	0.326693	0.00939986	0.00522042	0.288987	0.584577	0.0104302	0.551324	0.0067243	0.930168	0.948276	0.55625	0.844891	0.00877193	0.00637959	0.00791296	0.00667694	0.025641	0.0617284	0.389966	0.00495663	0.791946	0.732877	0.00802139	0.0714286	0.0110236	0.00410317	0.365196	0.882883	0.00273224	0	0.784483	0.890523	0.37788	0.686486	0.00798403	0.92374	0.176471	0.904538	0.734634	0.696056	0.0973451	0.40619	0.724771	0.56044	0.191126	0.00643382	0.89547	0.700665	0.858867	0.587302	0.476048	0.445122	0.00726392	0.941667	0.19124	0.683914	0.863874	0.46831	0.0157895	0.616608	0.315089	0.405405	0.591973	0.771834	0.0839623	0.0184405	0.768158	0.21366	0.0204082	0.18	0.798851	0.7343	0.888112	0.0018315	0.00642792	0.00121065	0.0974359	0.00529101	0.00703775	0.00526316	0.197386	0.579208	0.629808	0.0607652	0.041438	0.00930851	0.298343	0.444048	0.0675513	0.167328	0.00227015	0.00909091	0.112563	0.00529661	0.00785855	0.00779221	0	0.0380435	0.296651	0.0068415	0.0649842	0.137778	0.00812065	0.344902	0.340102	0.621383	0.0026032	0.00656934	0.131298	0.00506329	0.0552268	0.190381	0.788018	0.674556	0.0517241	0.0207865	0.00287356	0.0194444	0.824659	0.821976	0.847458	0.837416	0.738028	0.00514328	0.00326531	0.87037	0.825359	0.496774	0.00319149	0.0294118	0.0861678	0.00911854	0.00292056	0.826816	0.0190813	0.0104849	0.783871	0.750583	0.461957	0.107861	0.0125439	0.252463	0.287456	0.0127893	0.271955	0.338583	0.00242131	0.00618375	0.419211	0.572519	0.434375	0.382134	0.00630631	0.876485	0.76611	0.00608273	0.0606061	0.0302172	0.824074	0.637975	0.00552995	0.0117057	0.0147651	0.0231481	0	0.782748	0.273585	0.0897598	0.00265722	0.00712589	0.00515464	0.0745455	0.00230947	0	0.00260078	0.00889193	0.0355153	0.0442739	0.0097773	0.333745	0.00433526	0.533019	0.010101	0.0138452	0.0106857	0.493036	0.556567	0.00443131	0.0124102	0.0172673	0.211333	0.807063	0.819277	0.694744	0.733826	0.148082	0.00979706	0.0283224	0.00253915	0.00329489	0.00536193	0.00752823	0.021875	0.882273	0.87907	0.811966	0.00463679	0.104932	0.0117647	0.391398	0.0839695	0.152416	0.879142	0.672414	0.00508083	0.00899101	0.59204	0.568855	0.0064257	0.0159574	0.557927	0.714765	0.00662526	0.0248366	0.0286104	0.0122222	0.0228204	0.00905923	0.00648649	0.00596125	0.00338295	0.00340715	0.00430108	0.0109091	0.00254453	0.449956	0.00486941	0.00517688	0.00474608	0.00813008	0.664789	0.0130641	0.372881	0.714777	0.895833	0.00444444	0.00786449	0.00490497	0.917073	0.143771	0.00559441	0.00481928	0.00415225	0.822811	0.92	0.473118	0.853899	0.502645	0	0.123626	0.616438	0.150242	0.114589	0.0572082	0.110579	0.0384615	0.108026	0.313817	0.140575	0.0037092	0.00612472	0.0353866	0.84467	0.58209	0.847909	0.864	0.708029	0.701172	0.00648789	0.0326087	0	0.00701083	0.173233	0.896484	0.936842	0.333333	0.887772	0.015015	0.00749766	0.270833	0.252243	0.101905	0.548781	0.510417	0.167205	0.843434	0.0458147	0.00849352	0.00591716	0.00854701	0.760331	0.961722	0.00801012	0.010952	0.208955	0.00182732	0.00556242	0.00669507	0.00771036	0.0112835	0.00835232	0.00951374	0	0.00527705	0.0391929	0	0.00626566	0.00877785	0.0161887	0.354779	0.0209706	0.010994	0.0235546	0.037037	0.0078125	0.512035	0.0313131	0.0841122	0.0712946	0.117228	0.044898	0.00391581	0	0.00576923	0.00476029	0.317143	0.100726	0.174603	0.82958	0.0122549	0.925	0.244656	0.19802	0.342412	0.00556586	0.0109409	0.0827135	0.173427	0.214724	0.638655	0.00879044	0.00593607	0.644419	0.692958	0.00424628	0.00593824	0.00858369	0.00137741	0.00532623	0.00761124	0.00404585	0.00500626	0.822903	0.00807899	0.0130321	0.150943	0.0055205	0.00384123	0.0426439	0.529577	0.220366	0.554795	0.00454201	0.0336406	0.0113133	0	0.00223214	0.00357782	0.583039	0.753521	0.46087	0.00798176	0.0106326	0.00890208	0	0.00392927	0.00618047	0.0518868	0.018732	0.0648276	0.394677	0.493617	0.1875	0.00295733	0.00510856	0.013468	0.00636943	0.00328947	0.0079096	0.00522193	0.00243704	0.00426894	0.00457317	0.00411311	0.0113636	0.0123796	0.602794	0.675039	0.0916031	0.00578778	0.0132939	0.877617	0.00509879	0.0340285	0.0116279	0.00921659	0.698492	0.407874	0.0167224	0.694079	0.00727032	0.725275	0.846034	0.823045	0.00776398	0.0948407	0.918421	0.926582	0.827586	0.00564972	0.00507614	0.885638	0	0.942373	0.775401	0.822917	0	0.815534	0.752632	0.836184	0.0601504	0.616452	0.957704	0.855751	0.882609	0.886458	0.00475842	0.00553506	0.0162465	0.263057	0.150645	0.171512	0.00448029	0.00710405	0.00552486	0.00807265	0.949367	0.816393	0.198507	0.918919	0.90819	0.733527	0.00508992	0.00280899	0.00624133	0.00569106	0.0236134	0.766562	0.85034	0.831858	0.760274	0.330178	0.0169133	0.071991	0.00862999	0.0509554	0.542268	0.309091	0.126263	0.224719	0.253571	0.00830368	0.00931099	0.693498	0.776536	0.00219491	0.00557621	0.582353	0.74159	0.00652647	0.0138122	0.642045	0.607843	0.569575	0.278716	0.888372	0.838323	0.913371	0.00627615	0.852081	0.373008	0.0144509	0.0183876	0.0269474	0.0873124	0.679012	0.787081	0.92	0.878369	0.740363	0.255652	0.412595	0.565818	0.461789	0.565094	0.58631	0.660697	0.649505	0.284553	0.0805369	0.106157	0.258809	0.855967	0.80303	0.00570962	0.00652529	0.00116686	0.00662983	0.0508318	0.3137	0.892216	0.455556	0.609756	0.756824	0.122549	0.533333	0.839237	0.109297	0.902527	0.00229568	0.00421053	0.614089	0.775665	0.396104	0.654867	0.00444225	0.390675	0.00343053	0.00452899	0.00575583	0.00961538	0.844444	0.0064433	0.00416956	0.0654693	0.010989	0.011236	0.0172861	0.89441	0.700787	0.704082	0.0467836	0.705596	0.276646	0.406015	0.847328	0.882704	0.00464396	0.00754717	0.00541339	0.0649351	0.0330362	0.048092	0.00700035	0	0.00704225	0.00337695	0.886946	0.898701	0.865213	0.00734754	0.00922509	0.00607991	0.52381	0.859297	0.651429	0.0143003	0.00553506	0.00808961	0.0051458	0.78125	0.00305111	0.00774527	0.00409836	0.145875	0.00884956	0.911348	0.13346	0.92876	0.76	0.626147	0.524146	0.684322	0.65365	0.603829	0.65404	0.00338983	0.764543	0.00861244	0.00479808	0.30411	0.00387222	0.574627	0.201117	0.0231214	0.012069	0.818865	0.0269374	0.586826	0.001638	0.00606061	0.657267	0.0312792	0.00554187	0.00704846	0.00933333	0.227273	0.0468584	0.00862069	0.00181818	0.00684053	0.00121065	0.837278	0.0091047	0.00504286	0.0097561	0.00282619	0	0.00491573	0.00712831	0.69378	0.830357	0.887755	0.00568182	0.00572337	0.0276243	0.00337838	0.51821	0.74475	0.374512	0.88716	0.640693	0.0099283	0.343949	0.0155393	0.0113314	0.0398671	0.351323	0.00706991	0.00180832	0.838375	0.726702	0.224018	0.93787	0.617925	0.872038	0.331746	0.494894	0.800554	0.328472	0.608033	0.111892	0.399418	0.0332207	0.117048	0.0172414	0.0128425	0.00318471	0.014782	0.00636364	0.00693069	0.00649878	0.0208768	0.00854701	0.255064	0.0637975	0.0334317	0.028125	0.0184615	0.0126126	0.646438	0.0675273	0.920993	0.897358	0.915375	0.0498915	0.00660234	0.788698	0.728893	0.00645856	0.00442478	0.00816882	0.00535117	0	0.00428182	0.00727802	0.00865801	0.00282885	0.0393013	0.672289	0.00493039	0.0167106	0.219062	0.0987085	0.0766096	0.186347	0.391459	0.00661521	0.00617284	0.00459067	0.24217	0.380811	0.243636	0.288372	0.222222	0.00827206	0.153767	0.136685	0.0577668	0.0572803	0.0706567	0.122742	0.143713	0.0402145	0.300263	0.0106486	0.0263158	0.0280674	0.0364338	0.0149254	0.207006	0.728291	0.0193452	0.0145138	0.696429	0.125382	0.244118	0.156187	0.378667	0.286597	0.478261	0.0090549	0.0988075	0.106111	0.00768776	0.247692	0.594241	0.0129983	0.4889	0.651901	0.302781	0.347515	0.112311	0.104235	0.00461894	0.00583771	0.00768492	0.00566572	0.00501756	0.00571837	0.837349	0.76766	0.883333	0.119048	0.148291	0.192469	0.0661642	0.0181818	0.00644122	0.00516432	0.00748663	0.00498132	0.00583771	0.00514966	0.00246305	0.581921	0.159954	0.107443	0.156364	0.0462725	0.00403587	0.00810537	0.00330639	0.00640279	0.00538721	0.00402145	0.0136869	0.00408998	0.00232019	0.00784314	0.00600858	0.00505051	0.00656455	0.00455581	0.0045489	0.00283286	0.115607	0.00471004	0.00925926	0.00875	0.911111	0.0066838	0.0728155	0.0242326	0.701667	0.732614	0.00555899	0.0462185	0.0117347	0.0168776	0.00529661	0.544586	0.928287	0.00404858	0.00508906	0.0287081	0.00586265	0.0119048	0.400447	0.00582627	0.195179	0.0876736	0.185777	0.0152926	0.126901	0.00493653	0.0133779	0.00534759	0.00601504	0.00919118	0.00428266	0.00960307	0.00494234	0.00514051	0.00978793	0.227273	0.231527	0.0065123	0.00636943	0.0199253	0.0441478	0.0186125	0.212935	0.512847	0.612971	0.742647	0.00235294	0.00324465	0.00692464	0.00656168	0.000713267	0.0088853	0.00776484	0.0380435	0.00238095	0.0027248	0.332599	0.278155	0.00598802	0.885965	0.00446429	0.0389836	0.78866	0.886093	0.00901352	0.00601422	0.00793126	0.74184	0.00494438	0.703196	0.00731452	0.728938	0.28125	0.0666667	0.0855188	0.185629	0.368201	0.275037	0.220838	0.162566	0.14436	0.179272	0.144262	0.178969	0.147783	0.242077	0.104762	0.00309278	0.00468933	0.00943396	0.00269058	0.0163399	0.126388	0.176119	0.133383	0.00295203	0.00562061	0.00658183	0.00426439	0.00572519	0.276527	0.00528169	0.00557103	0.597094	0.00428776	0.00736278	0.822024	0.854617	0.00366972	0.00588235	0.444444	0.512821	0.033352	0.00529801	0.0279762	0.0152091	0.120727	0.671887	0.561212	0.61747	0.00963173	0.00643432	0.00326371	0.792564	0.603448	0.588043	0.233251	0.151468	0.229885	0.0874317	0.116236	0.187625	0.0705394	0.723549	0.500856	0.13641	0.0471698	0.0114482	0.0117697	0.0175338	0.0108844	0.402516	0.0887787	0.392205	0.36409	0.401417	0.1082	0.00652884	0.0534351	0.00914913	0.00948509	0.00829384	0	0.00736278	0.890132	0.446524	0.914634	0.00465116	0.405281	0.0376223	0.77937	0.0319693	0.0241692	0.0120248	0.00529101	0.00854701	0.386919	0.00586354	0.0942829	0.00331785	0	0.0138554	0.531887	0.746269	0.012459	0.0206264	0.00873016	0.00237389	0.00536353	0.0116473	0.862291	0.737875	0.902655	0.476698	0.547619	0.00451745	0.00299658	0.00612903	0.0551049	0.813953	0.610867	0.164557	0.0795455	0.94012	0.0395137	0.00364431	0.911917	0.887035	0.882166	0.848612	0.844937	0.405882	0.0279871	0.0127796	0	0.670404	0.00459982	0.00697472	0.0309278	0.928349	0.00558659	0.00179856	0.00670578	0.0025413	0.00291971	0.897959	0.81457	0.0042261	0.00559441	0.00353982	0.00404313	0.00542495	0.757417	0.782648	0.0085922	0.0647059	0.685345	0.0641755	0.00570033	0.010101	0.00391304	0.930233	0.00451977	0.891986	0.04	0.100086	0.00672948	0.04329	0.77907	0.382979	0.00604595	0.206612	0.557851	0.813131	0.916667	0.165877	0.879098	0.90091	0.00689655	0.00813008	0.00943396	0.106212	0.703448	0.00546448	0.00773694	0.0305755	0.889456	0.916164	0.877687	0.889066	0.383399	0.0116482	0.015748	0.00505051	0.00269906	0	0.508475	0.420792	0.375895	0.00823469	0.196141	0.515552	0.162654	0.0560976	0.00518941	0.00749465	0.00392157	0.00561482	0.0722611	0.0367347	0.0176089	0.00611154	0.00402955	0.0321932	0.00168776	0.0274684	0.789116	0.738775	0.128571	0.0575342	0.856897	0.136364	0.271659	0.513514	0.483083	0.147287	0.173709	0.146893	0.149533	0.040273	0.185792	0.326288	0.095082	0.0855814	0.0769231	0.927786	0.0331651	0.904163	0.576159	0.671096	0.579692	0.185185	0.00771208	0.00618047	0.339024	0.00651466	0.00461538	0.00330813	0.00479904	0.938462	0.742389	0.00389105	0.630979	0.00654818	0.0181908	0.25	0.0130841	0.00729927	0.0240427	0.243523	0.251958	0.00725689	0.631667	0.00453001	0.00990099	0.774775	0.00636492	0.00386954	0.00779423	0.00204082	0.354962	0.111588	0.0536028	0.0670779	0.745283	0.450239	0.473583	0.0388151	0.0043122	0.00223214	0.00634518	0.966851	0.146448	0.0616087	0.00296077	0.0063358	0.026087	0.00676819	0.296736	0.00255973	0.00480769	0.611864	0.264501	0.00734523	0.00436681	0.00332384	0.0463809	0.211268	0.00961538	0.00458115	0.00603622	0.00770548	0.655844	0.297607	0	0.327273	0.675182	0.895372	0.854369	0.763566	0.478036	0.75766	0.875195	0.784946	0.00230061	0.163121	0.00501114	0	0.682692	0.64574	0.684211	0.572327	0.709622	0.0052356	0.433333	0.373984	0.0952381	0.40493	0.0254934	0.671309	0.263027	0.664729	0.643678	0.00450857	0.290441	0.148321	0.202751	0.176714	0.102527	0.00729927	0.00409277	0.0294574	0.01222	0.005386	0.0752351	0.856164	0.314861	0.301858	0.0430279	0.00484262	0.487085	0.00773931	0.00521173	0.909657	0.00150602	0.00726141	0.00360523	0.631454	0.00800712	0.00549786	0.00545785	0.00640205	0.00512821	0.00516529	0.0042735	0.695423	0.253165	0.307927	0.276182	0.852217	0.00419463	0.0666667	0.00385109	0.00599401	0.177739	0.00983146	0.00675916	0.0137868	0.0158461	0.887087	0.855478	0.780083	0.00673401	0.00286944	0.400826	0.424647	0.675735	0.402381	0.0989583	0.0964778	0.0165289	0.0874494	0.00640615	0.926708	0.885918	0.155172	0.0769231	0.00798497	0.651515	0.870588	0.893652	0.906832	0.683951	0.925094	0.913043	0.342742	0.00473037	0.926407	0.00562948	0.847826	0.00444115	0.0106857	0.0279751	0.0290143	0.500271	0.640541	0.00608519	0.447059	0.363636	0.00794176	0.0209974	0.00635145	0.00425532	0.00181159	0.015873	0.112676	0.115183	0.858124	0.814312	0.750265	0.830116	0.899831	0.64994	0.896739	0.0813954	0.849678	0.0057971	0.660221	0.00897227	0.00438917	0.78125	0.780037	0.767984	0.727642	0.767341	0.87886	0.890728	0.883721	0.780792	0.809556	0.91471	0.780291	0.918159	0.186104	0.340517	0.383033	0.851351	0.72314	0.00478851	0.0056926	0.00656276	0.359223	0.00884956	0.00257069	0.706522	0.0198198	0.0154143	0.325	0.591649	0.0782675	0.548387	0.739683	0.12321	0.337905	0.778566	0.320588	0.713022	0.866667	0.446809	0.241627	0.613139	0.583661	0.886326	0.698529	0.00555081	0.00361011	0.352273	0.525199	0.220698	0.441696	0.426724	0.365438	0.0105337	0.837719	0.89951	0.68617	0.891813	0.919492	0.374391	0.349265	0.00504626	0.200935	0.86836	0.469965	0.687234	0.731423	0.89228	0.626812	0.0151099	0.881002	0.856574	0.602459	0.886435	0.395604	0.206897	0.340909	0.00558451	0.00656934	0.133333	0.315217	0.586207	0.701731	0.774468	0.654545	0.619403	0.797101	0.744186	0.251599	0.663043	0.811871	0.753472	0.462158	0.00644202	0.803191	0.385393	0.443534	0.535417	0.442643	0.514628	0.493182	0.292605	0.00260191	0.619553	0.823377	0.456125	0.0340909	0.0196078	0.803279	0.427451	0.683761	0.489627	0.292271	0.674419	0.54371	0.54649	0.191049	0.593023	0.633846	0.196629	0.363229	0.86246	0.937999	0.87239	0.615672	0.0917031	0.634969	0.338308	0.557029	0.708812	0.0123153	0.166835	0.0075406	0.0191693	0.0149378	0.00714286	0.00522648	0.0412371	0.30663	0.393443	0.521531	0.630872	0.559557	0.487889	0.904429	0.465659	0.00291545	0.34157	0.612022	0.66482	0.796339	0.0140845	0.72524	0.79476	0.703704	0.716981	0.609626	0.506098	0.44741	0.614018	0.0164294	0.907781	0.796699	0.21547	0.316832	0.674304	0.693642	0.928879	0.882759	0.110092	0.904908	0.905759	0.869333	0.138563	0.566265	0.825553	0.765432	0.873823	0.914806	0.486207	0.899606	0.0132212	0.892857	0.705653	0.732841	0.855072	0.644139	0.792799	0.867816	0.455611	0.625	0.34978	0.58634	0.880137	0.814552	0.302439	0.0138178	0.0234375	0.751875	0.848601	0.193396	0.103324	0.794964	0.439531	0.318408	0.758563	0.309702	0.743867	0.54245	0.517647	0.380435	0.626263	0.268222	0.7376	0.440729	0.141892	0.652006	0.574171	0.585415	0.569536	0.556424	0.584886	0.674572	0.00495049	0.5	0.561311	0.458937	0.533635	0.430556	0.356546	0.358318	0.764706	0.313131	0.384446	0.479479	0.481572	0.80566	0.843773	0.701978	0.343131	0.664265	0.570592	0.5668	0.604592	0.451411	0.9547	0.57461	0.572683	0.680473	0.600649	0.679896	0.539792	0.637216	0.554585	0.5807	0.482916	0.00258565	0.0123457	0.329412	0.377301	0.481481	0.566088	0.658228	0.625286	0.792	0.578947	0.00594916	0.577465	0.603419	0.692098	0.667925	0.234276	0.268075	0.644717	0.889297	0.478088	0.881129	0.00555247	0.761682	0.496504	0.702632	0.00443623	0.715339	0.690409	0.910326	0.921696	0.929167	0.72327	0.70607	0.718586	0.861224	0.00653595	0.157718	0.724832	0.261892	0.786667	0.738359	0.0206327	0.258204	0.771831	0.667984	0.622222	0.772074	0.850394	0.234818	0.10766	0.00511771	0.0113636	0.00473761	0.0034459	0.00490196	0.919431	0.418478	0.509259	0.828955	0.872129	0.338235	0.0958084	0.00332628	0.00303951	0.783133	0.936	0.856115	0.771845	0.0192308	0.469636	0.543396	0.711243	0.2432	0.377391	0.866279	0.668161	0.76824	0.627319	0.00537634	0.00528302	0.902625	0.804213	0.84273	0.570175	0.00231348	0.00847458	0.909283	0.0539084	0.904523	0.742268	0.261538	0.316192	0.77947	0.867876	0.900145	0	0.907555	0.9511	0.0435967	0.00669643	0.780822	0.459459	0.00139276	0.00542888	0.247934	0.048105	0.727823	0.809955	0.856115	0.0930233	0.459519	0.866802	0.610209	0.936709	0.561086	0.932203	0.795918	0.657534	0.419765	0.00780312	0.129171	0.871287	0.248945	0.869071	0.813027	0.775568	0.902689	0.00777706	0.592627	0.756184	0.801282	0.757426	0.927083	0.920168	0.0340651	0.00584795	0.123077	0.0250511	0.00629261	0.00670498	0.545409	0.285207	0.0180258	0.0350087	0.048823	0.477228	0.548781	0.897527	0.390767	0.755102	0.777049	0.0508259	0.607143	0.00522193	0.801105	0.370053	0.0042796	0.217009	0.00251636	0.00492207	0.765408	0.599379	0.712838	0.873771	0.913301	0.756279	0.557447	0.519126	0.0294118	0.738401	0.579882	0.333333	0.00549451	0.479487	0.0608696	0.527397	0.484018	0.413748	0.601027	0.47476	0.351272	0.471937	0.549264	0.534768	0.862729	0.753165	0.615509	0.184603	0.53451	0.478913	0.628187	0.560781	0.579827	0.224599	0.439208	0.351759	0.00141794	0.00862069	0.621154	0.847107	0.537074	0.362224	0.561013	0.635193	0.00495663	0.320513	0.363823	0.00839832	0.444233	0.320504	0.0106888	0.426035	0.451182	0.625	0.545305	0.502142	0.375189	0.48855	0.564312	0.550398	0.370513	0.462387	0.554817	0.374046	0.36213	0.548052	0.147651	0.45919	0.163934	0.398374	0.117365	0.0969388	0.759364	0.0412371	0.647908	0.776058	0.891534	0.778667	0.506438	0.617747	0.312057	0.616721	0.589844	0.184932	0.274725	0.00405954	0.840995	0.857768	0.836184	0.906103	0.661914	0.733248	0.783264	0.739218	0.542065	0.616162	0.41169	0.677146	0.491909	0.429185	0.341317	0.612085	0.519026	0.469147	0.705502	0.737226	0.532022	0.381244	0.507817	0.483705	0.0277971	0.672831	0.32996	0.73297	0.309353	0.72822	0.212254	0.685523	0.795544	0.827586	0.479339	0.0915493	0.61461	0.751717	0.799157	0.767241	0.587031	0.717519	0.00308642	0.668966	0.72844	0.406578	0.654028	0.716501	0.763923	0.712372	0.618579	0.637512	0.484796	0.248811	0.0108434	0.598765	0.00707965	0.108405	0.163317	0.0115473	0.0097561	0.281541	0.426559	0.0199005	0.0253456	0.0101215	0.792575	0.835592	0.229075	0.376471	0.699605	0	0.00652025	0.435	0.800915	0.649718	0.65641	0.247748	0.613861	0.717054	0.614173	0.225938	0.285714	0.841694	0.768421	0.415842	0.444755	0.780952	0.762065	0.0735294	0.637363	0.505448	0.889423	0.764065	0.720974	0.661992	0.696488	0.00976909	0.761124	0.772222	0.630719	0.758794	0.762728	0.787986	0.850654	0.754269	0.676306	0.845588	0.00517539	0.300752	0.501887	0.679012	0.831111	0.339768	0.77551	0.00697999	0.77892	0.834356	0.00578313	0.00638978	0.412955	0.0833333	0.90785	0.0605327	0.0206782	0.182071	0.739276	0.398148	0.69561	0.862903	0.0071465	0.849237	0.698699	0.551607	0.0251323	0.00535714	0.882114	0.385918	0.0181932	0.903571	0.290155	0.401361	0.00382958	0.471154	0.625	0.00402414	0.00616836	0.210924	0.338983	0.827907	0.790497	0.776042	0.820866	0.415966	0.687898	0.00562023	0.75976	0.566343	0.712855	0.640351	0.481928	0.00534759	0.00447427	0.246006	0.600269	0.392857	0.518727	0.860075	0.00522193	0.870996	0.219814	0.0234987	0.00536673	0.00694235	0.00621891	0.00329308	0.0649351	0.576577	0.726829	0.643678	0.317143	0.447514	0.00702028	0.0266272	0.0041958	0.00854245	0.00588847	0.539792	0.55942	0.0135257	0.0102516	0.902622	0.909091	0.00953679	0.0343558	0.65	0.175772	0.683938	0.64944	0.609312	0.773438	0.578313	0.606151	0.634571	0.00668724	0.63964	0.791732	0.600967	0.525294	0.298611	0.413721	0.33827	0.207856	0.404528	0.804348	0.606452	0.602051	0.783259	0.91924	0.899522	0.897959	0.60515	0.730327	0.805274	0.839437	0.879377	0.731071	0.912664	0.86606	0.846535	0.86	0.921196	0.758427	0.389944	0.914141	0.441595	0.521895	0.928753	0.226221	0.927966	0.923434	0.00666173	0.00479386	0.902655	0.511022	0.82302	0.167579	0.636364	0.703196	0.91954	0.733974	0.655518	0.880399	0.829646	0.639405	0.883853	0.31813	0.923077	0.447489	0.518595	0.838496	0.00701919	0.401914	0.097561	0.514576	0.313187	0.330282	0.0107941	0.0141011	0.0793951	0.385794	0.360401	0.378953	0.493029	0.472	0.390096	0.425926	0.634075	0.113006	0.942748	0.667264	0.640201	0.616766	0.807407	0.647458	0.842541	0.378928	0.737673	0.744462	0.595016	0.00985222	0.470238	0.655762	0.732948	0.623306	0.528634	0.510896	0.459375	0.378029	0.452953	0.797932	0.652632	0.686109	0.418014	0.463211	0.733577	0.584112	0.718626	0.427393	0.382502	0.456522	0.3216	0.512116	0.796273	0.629723	0.516269	0.480952	0.54244	0.586641	0.654373	0.33887	0.168122	0.414474	0.4	0.461818	0.438406	0.473763	0.480925	0.191617	0.701113	0.65243	0.0425273	0.484277	0.308498	0.763158	0.407407	0.273058	0.0183318	0.0867089	0.794189	0.779661	0.791667	0.00655022	0.00478469	0.0297691	0.238532	0.0340136	0.0608108	0.213645	0.425139	0	0.0176471	0.0141713	0.0106454	0.0063593	0.00519931	0.00530504	0.00766284	0.781084	0.269747	0.0213025	0.718987	0.808568	0.723164	0.0691489	0.13706	0.567073	0.666667	0.548701	0.857143	0.268041	0.00953984	0.283757	0.902793	0.960674	0.266667	0.0126354	0.00559441	0.314943	0.427056	0.474178	0.218487	0.230216	0.448905	0.17782	0.353414	0.345521	0.380912	0.306748	0.285714	0.0548686	0.596774	0.618297	0.523173	0.452308	0.652397	0.322727	0.095082	0.0657165	0.00530973	0.00525131	0.323795	0.5	0.62201	0.00553097	0.00398804	0.0075543	0.0536972	0.00848896	0.0120192	0.00872818	0.37066	0.350543	0.296847	0.511719	0.328571	0.341988	0.707491	0.541311	0.856643	0.77209	0.438119	0.921147	0.909385	0.898847	0.0196532	0.921502	0.231175	0.233918	0.0241546	0.0431101	0.555668	0.917404	0.895911	0.884161	0.65439	0.767354	0.90233	0.822719	0.782609	0.721774	0.464041	0.474138	0.00622084	0.00697674	0.623739	0.882155	0.9	0.908629	0.773973	0.787024	0.00456621	0.00128041	0.852941	0.860099	0.668759	0.845127	0.723664	0.790036	0.582166	0.453659	0.898734	0.727626	0.898765	0.900395	0.9	0.92827	0.00489297	0.00380228	0.886364	0.880597	0.918919	0.873563	0.902222	0.690566	0.842262	0.0314795	0.829545	0.873508	0.916341	0.577684	0.855538	0.855699	0.866109	0.60452	0.771552	0.611465	0.833333	0.680556	0.664668	0.72238	0.695214	0.775956	0.665217	0.552916	0.692521	0.611026	0.608563	0.598592	0.813205	0.796896	0.771812	0.605714	0.00401606	0.635338	0.650118	0.795755	0.879032	0.882155	0.62963	0.888889	0.747126	0.814196	0.700599	0.763489	0.538813	0.0697674	0.206612	0.625	0.831793	0.00487508	0.0810811	0.00272727	0.767206	0.0940767	0.871429	0.620896	0.688385	0.0105306	0.700173	0.652406	0.451311	0.740299	0.868085	0.518248	0.449036	0.60398	0.774854	0.917526	0.881432	0.121302	0.0165441	0.938931	0.795812	0.928571	0.00572618	0.830769	0.64263	0.803202	0.876907	0	0.00881057	0.666667	0.00384615	0.689172	0.841184	0.880952	0.84027	0.866667	0.00202634	0	0.6363	0.784314	0.182573	0.0101449	0.69218	0.880808	0.609218	0.378652	0.765336	0.925081	0.852941	0.804	0.00468658	0.690476	0.22	0.479218	0.713499	0.872832	0.904478	0.821118	0.279703	0.309162	0.286486	0.688525	0.702804	0.456376	0.754783	0.840796	0.775106	0.771552	0.778345	0.622905	0.638614	0.463878	0.0100671	0.836013	0.0962963	0.0487805	0.907216	0.216216	0.839465	0.525745	0.882483	0.777027	0.281967	0.881402	0.851034	0.974138	0.561321	0.402266	0.832237	0.676508	0.809955	0.7	0.00898693	0.848276	0.957831	0.775076	0.00654664	0.00449775	0.734282	0.329466	0.872727	0.242178	0.199468	0.551887	0.852507	0.907975	0.816964	0.938028	0.862595	0.857311	0.398964	0.776715	0.0058296	0.0037831	0.00392465	0.00713267	0.00407609	0.0228216	0.915423	0.853488	0.808777	0.0645161	0.00516796	0.941176	0.0161117	0.303694	0.843373	0.416	0.265957	0.0107239	0.834101	0.506667	0.624473	0.890427	0.838816	0.936567	0.0070922	0.361111	0.00461894	0.536545	0.875	0.849246	0.702213	0.0230871	0.00648148	0.00708661	0.0100067	0.00255942	0.0385246	0.00706714	0.780105	0.305026	0.00508906	0.00391773	0.0110193	0.0163399	0.348439	0.795	0.803824	0.226486	0	0.563636	0.844898	0.446701	0.372695	0.425668	0.0772927	0.00357508	0.864802	0.84471	0.675099	0.778788	0.772577	0.324982	0.498745	0.809235	0.931035	0.863636	0.870307	0.591331	0.371921	0.444444	0.00595238	0.0275229	0.705078	0.6112	0.00695134	0.662468	0.911001	0.0102498	0.0332384	0.841163	0.912111	0.00550459	0.143418	0	0.710345	0.743119	0.564961	0.835294	0.741007	0.00275027	0.0044603	0.00530035	0.00170503	0.00611247	0.289926	0.92011	0.622642	0.0539007	0.843882	0.642534	0.758865	0.474026	0.282051	0.00447928	0.0395074	0.0690299	0.00465477	0.447619	0.388134	0.225	0.716088	0.484421	0.0139276	0.928266	0.906149	0.875817	0.218409	0.928571	0.648515	0.00462012	0.0547337	0.181818	0.617647	0.841816	0.539823	0.740614	0.00722022	0.00492611	0.714734	0.00656383	0.635514	0.00714286	0.0083151	0.00734095	0.00288184	0.00462161	0.309524	0.00477707	0.00666667	0.00886525	0.900408	0.870036	0.835476	0.0101246	0.00361011	0.497207	0.527778	0.675325	0.898955	0.00646204	0.412322	0.265306	0.63253	0.148575	0.0940594	0.0308989	0.108397	0.68597	0.611578	0.0176429	0.030479	0.830612	0.176101	0.40239	0.333333	0.276289	0.336723	0.054409	0.296	0.242165	0.0107767	0.876068	0.725047	0.760736	0.85906	0.017325	0.384615	0.6736	0.760736	0.638822	0.593985	0.0115572	0.00740741	0.171924	0.844828	0.773908	0.780717	0.373984	0.278652	0.223267	0.623406	0.803226	0.679408	0.679558	0.123973	0.64874	0.317568	0.379845	0.0172555	0.616352	0.248148	0.507937	0.440252	0.850932	0.685897	0.818182	0.00373832	0.00684932	0.145985	0.163043	0.664384	0.381098	0.390135	0.330629	0.319149	0.674897	0.152727	0.707196	0.233266	0.386482	0.561254	0.795455	0.564842	0.644444	0.896552	0.0127186	0.712598	0.726115	0.7	0.00239044	0.472198	0.628828	0.821267	0.00390434	0.770245	0.684211	0.79562	0.00430725	0.782979	0.759494	0.506579	0.835498	0.00852878	0.00901481	0.831579	0.657895	0.849328	0.870994	0.895756	0.810277	0.0013624	0.0678705	0.0759577	0.00611354	0.42671	0.0726817	0.00574163	0.00154799	0.659722	0.449612	0.452643	0.0631579	0.0529695	0.0888672	0.464263	0.872	0.368132	0.932203	0.866953	0.751445	0.251701	0.408624	0.30489	0.00353045	0.00235479	0.00537634	0.756906	0.934319	0.897279	0.851286	0.912207	0.873489	0.0585774	0.00472384	0.00378788	0.00489396	0.00418021	0.00725953	0.00316456	0.916185	0.00600858	0.00946832	0.732495	0.565947	0.00951475	0.0160833	0.137968	0.00909918	0.00960923	0.00811359	0.599767	0.699692	0.636042	0.0117532	0.00745474	0.00608273	0.00918635	0.660602	0.0642823	0.0398818	0.0226537	0.0115473	0.0936829	0.0235383	0.048	0.0707831	0.287582	0.436709	0.0040032	0.00549882	0.550765	0.231231	0.488894	0.261677	0.0131062	0.245823	0.524412	0.586345	0.802575	0.00301887	0.00539374	0.00497512	0.00917431	0.684211	0.14188	0.0125	0.29868	0.00751174	0.831325	0.193501	0.661992	0.828383	0.944444	0.49863	0.0295031	0.00386997	0.865672	0.746967	0.135881	0.753247	0.384314	0.044417	0.501075	0.25741	0.0935525	0.00496278	0.0056243	0.00591716	0.00886263	0.00503525	0.00648148	0.0660981	0.00442723	0.00455137	0.59	0.00723208	0.00289855	0.00686813	0.00920245	0.00323392	0.866	0.685279	0.769231	0.608871	0.855751	0.211702	0.876884	0.783582	0.0110193	0.00482364	0.0194805	0.00512416	0.00585418	0.00702703	0.00784314	0.00763359	0.0050238	0.00825764	0.0015528	0.00431241	0.306667	0.643952	0.847059	0.00732601	0.00431965	0.0102447	0.00468933	0.701923	0.538117	0.528139	0.55376	0.654737	0.485577	0.0434028	0.20085	0.430672	0	0.455026	0.826484	0.610039	0.833764	0.798289	0.880734	0.842315	0.836478	0.786802	0.08	0.00361664	0.87883	0.894737	0.00908265	0.811594	0.77591	0.812287	0.75	0.00611829	0.0114389	0.766497	0.744745	0.00819672	0.00792253	0.00503778	0.8483	0.847059	0.737864	0.750413	0.00437318	0.00568182	0.702032	0.00924855	0.00550055	0.00509461	0.00434268	0.00518135	0.00744417	0.00488998	0.00142653	0.00497512	0.00483092	0.0187225	0.361111	0.00260417	0.00472255	0.871835	0.00666667	0.0128676	0.322245	0.00656897	0.129255	0.15186	0.310345	0.00230521	0.753363	0.469835	0.489474	0.00312378	0.0531023	0.80303	0	0.00229095	0.00798122	0.425957	0.254284	0.036692	0.01509	0.00432277	0.00835655	0.633721	0.583893	0.630841	0.089101	0.125123	0.402357	0.409884	0.00772343	0.00662252	0.129176	0.268005	0.353333	0.00504796	0.786561	0.0106007	0.396552	0.0208696	0.483568	0.00867508	0.00791557	0.00333333	0.010101	0.00402414	0.00136054	0.757404	0.83642	0.821277	0.00312012	0.00352113	0.0102041	0.00557491	0.0549738	0.00260552	0.0864362	0.816327	0.636804	0.873065	0.867749	0.365973	0.0137318	0.0295749	0.688995	0.00391645	0.0104287	0.783133	0.791209	0.0140515	0.0123123	0.0324594	0.301695	0.0414776	0.582751	0.900673	0.772487	0.00787402	0.00680272	0.164251	0.00563698	0.59292	0.718954	0.0114504	0.00398724	0.377966	0	0	0.00759975	0.00222387	0.00584416	0.00773481	0.00635697	0.00713558	0.00770925	0.458522	0.0187008	0.0149254	0.00607287	0.0229508	0.0338573	0.891775	0.858545	0.766517	0.81388	0.042123	0.591489	0.0639835	0.00280112	0.00622776	0.262042	0.30501	0.319298	0.358113	0.261146	0.445545	0.0255034	0.00450161	0.00378788	0.00556715	0.00584416	0.00473526	0.297125	0.0177112	0.00166389	0.179298	0.779959	0.7474	0.83741	0.00881057	0.0113208	0.00405063	0.00465116	0.868567	0.338462	0.0117878	0.907246	0.0133333	0.219653	0.00463954	0.00672043	0.00467836	0.0996119	0.542137	0.763605	0.00444691	0.496403	0.649485	0.607488	0.494505	0.527426	0.548741	0.00578778	0.00542888	0.00803536	0.0107527	0.00498008	0.422009	0.00786026	0.0309811	0.849398	0.864796	0.0373945	0.0421133	0.00409277	0.0118505	0.00986842	0.613757	0.0069979	0.00741656	0.658333	0.853801	0.925234	0.675824	0.557491	0.596774	0.712381	0.494208	0.00358423	0.201883	0.116234	0.352423	0.509554	0.662093	0.498127	0.780392	0.795181	0.313559	0.329646	0.466258	0.324111	0.387097	0.49505	0.251938	0.352518	0.77629	0.724435	0.00546262	0.470588	0.0407407	0.010845	0.00372439	0.928819	0.797619	0.763736	0.00491803	0	0.00472899	0.00873069	0.00696864	0.083691	0.0057929	0.684746	0.00837989	0.00627287	0.00896861	0.00545124	0.00397219	0.00572656	0.0144231	0.00555556	0.634658	0.928016	0.265403	0.179641	0.00475964	0.380157	0.513158	0.0821028	0.561247	0.503759	0.143284	0.639269	0.119481	0.00350877	0.703704	0.0191083	0.493827	0.331565	0.00788436	0.0654206	0.0136268	0.0168224	0.0646766	0.055593	0.0481586	0.00772201	0.0364706	0.00538358	0.00495663	0.00866337	0.114846	0.12835	0.00233236	0.00704225	0.79235	0	0.00651466	0.874453	0.767223	0.0140845	0.00505051	0.00387747	0.00922509	0.00514801	0.00763359	0.00487013	0	0.01858	0.815141	0.301325	0.0364465	0.127685	0.343662	0.0451327	0.00376952	0.0027027	0.00890208	0.00328947	0.0265018	0.205168	0.310825	0.310777	0.161442	0.55914	0.186082	0.00669507	0.0882353	0.0129683	0.00905433	0.138989	0.681068	0.867647	0.00415369	0.00685518	0.443548	0.0112721	0.42841	0.321831	0.0184466	0.0177778	0.899059	0.739726	0.0140515	0.161885	0.0147614	0.148242	0.26076	0.271293	0.0661986	0.0145985	0	0.00675676	0.00233281	0.00698758	0.00515464	0.648585	0.480306	0.524558	0.00513197	0.110256	0.00953289	0.008	0.806641	0.00751011	0.00759814	0.0121858	0.856426	0.918552	0.598377	0.856023	0.842453	0.602484	0.501199	0.284091	0.255394	0.854271	0.853587	0.845205	0.862891	0.0524862	0.930456	0.0866013	0.005	0.00920245	0.550152	0.130745	0.038961	0.233656	0.628613	0.715501	0.283525	0.039604	0.0108992	0.00811249	0.00286533	0.787234	0.0999139	0.00796359	0.86803	0.00586081	0.00745921	0.0219895	0.00940439	0.375342	0.439546	0.00512821	0.86532	0.0233129	0.0122807	0.010919	0.018705	0.392593	0.703755	0.84058	0.329652	0.00712251	0.51215	0.158704	0.297189	0.0332594	0.0642023	0.0447368	0.0179187	0.0153257	0.120614	0.350303	0.371567	0.0370112	0.560091	0.642384	0.0320641	0.00367647	0.0027933	0.00966458	0.00906344	0.808163	0.495711	0.00703675	0.790875	0.00468165	0.00405954	0.00738007	0.0470163	0.0215827	0.846535	0.788732	0.817391	0.151613	0.696	0.847682	0.865979	0.00212917	0.00735294	0.00789128	0.00560853	0.00374532	0.00274725	0.00710227	0.00377155	0.784141	0.381017	0.018602	0.0039348	0.166421	0.563255	0.0395883	0.0174891	0.0643678	0.00791687	0.861111	0.916968	0.00474383	0.00609756	0.00994318	0.8463	0.0677618	0.00646204	0.104019	0.010352	0.242678	0.832692	0.861257	0.224417	0.00642543	0.130435	0.0140845	0.766512	0.230606	0.00580131	0.0172414	0.382166	0.899072	0.621569	0.768868	0.625382	0.00429553	0.00451467	0.00593472	0.00616406	0.00814996	0.858311	0.504225	0.668103	0.630453	0.650386	0.357713	0.0107527	0.865385	0.387597	0.0525012	0.00569981	0.00576369	0.884615	0.00941176	0.546624	0.819471	0.884669	0.858521	0.00465549	0	0.700315	0.871533	0.156573	0.459302	0.471204	0.00622665	0.00788357	0.00628437	0.0108303	0.00518672	0.00991231	0.116819	0.0234506	0.0222222	0.587692	0.700516	0.0516717	0.00440827	0.00278164	0.00625	0.00923077	0.00854701	0.00849858	0.795956	0.00559701	0.00547731	0.829384	0.832586	0.0156863	0.0150094	0.00857366	0.208075	0.365314	0.45998	0.609756	0.265372	0.00465116	0.132692	0.00420168	0.00272851	0.00684932	0.00486618	0.906463	0.829016	0.820755	0.692308	0	0.828804	0.695545	0.875	0.884956	0.82963	0.815668	0.899018	0.918972	0.694667	0.774775	0.00507099	0.904762	0.0203851	0.0137694	0.00793651	0.00129618	0.00495356	0.00522193	0.652961	0.634058	0.90991	0.661088	0.275209	0.0253456	0.77957	0.00238521	0.676692	0.0214861	0.164751	0.907216	0.863158	0.645631	0.00362757	0.00431566	0.00682261	0.00515464	0.425764	0.00480923	0.00518941	0.00748713	0.886912	0.00336134	0.0120337	0.00311042	0.00295858	0.00553097	0	0.00525813	0.00750939	0.0023108	0.00277008	0.643939	0.395245	0.535503	0.534743	0.398635	0.854737	0.0218409	0.00847458	0.0961039	0.0833719	0.0158014	0.0385852	0.0416006	0.00274725	0.0324755	0.0671785	0.0863787	0.166247	0.185965	0.228507	0.933824	0.00146413	0.000801282	0.0064	0.0073193	0.00555556	0.00141044	0.00715563	0.00483676	0.00542438	0.01	0.00864937	0.07173	0.358667	0.0205993	0.563468	0.00522814	0.171429	0.0507246	0.524272	0.133401	0.246347	0.185753	0.0837119	0.0858434	0.122239	0.118332	0.182421	0.0127331	0.019347	0.00239234	0.531172	0.736842	0.752012	0.726619	0.00117096	0.9163	0.0037092	0.141838	0.111006	0.239145	0.176235	0.256369	0.830986	0.00396196	0.713904	0.00727273	0.0775128	0.00594916	0.381166	0.143066	0.561254	0.551343	0.0930233	0.0055918	0.00718735	0.578818	0.0169173	0.00459242	0.00400802	0.00298954	0.44228	0.442514	0.487179	0.205521	0.466019	0.174655	0.0110803	0.00578807	0.00526316	0.0374332	0.0456365	0.028922	0.023445	0.0106383	0.154286	0.641434	0.643154	0.527157	0.0419664	0.628261	0.0121055	0.334232	0.871245	0.85375	0.8125	0.681404	0.113565	0.0149319	0.00834363	0.0111111	0.003367	0.011925	0.00409836	0.0110024	0.915625	0.951219	0.00765766	0.00436681	0.00963855	0.00784698	0.00641994	0.003861	0.00490196	0.00759975	0.0132159	0.414634	0.81775	0.790909	0.130548	0.853403	0.00539084	0.00335852	0.0938967	0.00589777	0.0571429	0.930233	0.0113475	0.00523104	0.879699	0.00407257	0.00216216	0.846067	0.0382962	0.147519	0.253783	0.0306346	0.261763	0.0079023	0.00880705	0.875	0.0056899	0.0100251	0.569002	0.365333	0.304124	0.00566572	0.00775194	0.000994036	0.129032	0.671756	0.0038961	0.00289017	0.00336889	0.0302222	0.493473	0.00383142	0.00682012	0.00209864	0.00241546	0.00820793	0.139145	0.0439815	0.91867	0.874587	0.210084	0.820755	0.475578	0.951087	0.914213	0.00630517	0.00267559	0.00648298	0.00585652	0.00716418	0.686353	0.106845	0.00560224	0.615339	0.855491	0.545455	0.196096	0.00938967	0.0217391	0.246324	0.0162242	0.00503096	0.76791	0.48516	0.0202566	0.0101394	0.736677	0.00597372	0.0487805	0.464344	0.836653	0.00693481	0.567376	0.0579926	0.00334076	0.00930233	0.0225166	0.00327103	0.509901	0.00368249	0.00434153	0.868815	0.0058434	0.00438596	0.899329	0.0121335	0.896861	0.956522	0.00914634	0.00564103	0.00758725	0.00455487	0.00760193	0.00620732	0.00628931	0.739701	0.766874	0.791987	0.573099	0.00465929	0.00358852	0.0639175	0.00543971	0.00655499	0.841935	0.576271	0.00405186	0.0362538	0.00900164	0.00647848	0.00214592	0.00952381	0.0047619	0.0249245	0.850932	0.858065	0.877973	0.726562	0.900662	0.00457761	0.00445765	0.679245	0.866142	0.894336	0.879227	0.0243085	0.0191838	0.0083426	0.00634921	0.00626959	0.00841279	0.552516	0.548926	0.764501	0.626459	0.0514139	0.0317337	0.12987	0.00470035	0.00705467	0.0055336	0.332418	0.577024	0.00247372	0.00389864	0.00533944	0.00508906	0.00372671	0	0.716814	0.888889	0.836874	0.00596125	0.00231839	0.00739012	0.0065445	0.0146572	0.464848	0.411559	0.514519	0.557576	0.0045977	0.004002	0	0.00617284	0.00495049	0.21095	0.000846024	0.466667	0.371569	0.615108	0.569191	0.766138	0.354839	0.39819	0.474026	0.876923	0.891304	0.897674	0.00378072	0.738739	0.00634719	0.739286	0.00576701	0.135366	0.65625	0.660622	0.743501	0.554264	0.49162	0.221698	0.132174	0.658621	0.71224	0.147571	0.0089322	0.797428	0.650718	0.327801	0.239748	0.302564	0.00561482	0.00340368	0.0385852	0.647712	0.623377	0.0040282	0.00821693	0.0164735	0.0769231	0.362173	0.631336	0.388889	0.0655466	0.0221607	0.0777722	0.289062	0.115357	0.208647	0.00557103	0.168769	0.302632	0.15998	0.148068	0.00570451	0.0142248	0.578125	0.435845	0.00876232	0.0469136	0.0452261	0.928571	0.3291	0.483871	0.668831	0.544898	0.60426	0.460852	0.620038	0.845	0.617085	0.579194	0.406352	0.146154	0.659091	0.791155	0.713178	0.876623	0.689904	0.934866	0.725694	0.796296	0.711712	0.262749	0.397492	0.0055517	0.299202	0.368916	0.442695	0.574222	0.0124153	0.461717	0.369176	0.805861	0.683983	0.046798	0.00638298	0.030888	0.675862	0.8	0.712687	0.897059	0.775	0.830467	0.766461	0.741803	0	0.836397	0.810954	0.924966	0.725746	0.334915	0.00544465	0.622642	0.901919	0.851301	0.690476	0.00882553	0	0.478599	0.00382353	0	0.863924	0.787456	0.684058	0.0208594	0.324263	0.385	0.96063	0.678571	0.138114	0.0508069	0.0304361	0.0530191	0.442971	0.36	0.914645	0.864353	0.563636	0.176136	0.799585	0.854707	0.803509	0.942105	0.00393279	0.00918555	0.68	0.826923	0.886562	0.863777	0.277439	0.53135	0.664653	0.521173	0.489945	0.362683	0.227273	0.777027	0.387755	0.4375	0.45002	0.494382	0.495726	0.742857	0.487603	0.00576369	0.011154	0.679507	0.740741	0.89375	0.484694	0.521092	0.385185	0.645161	0.759615	0.12549	0.0375723	0.31746	0.223256	0.425287	0.47181	0.54359	0.842887	0.772059	0.911111	0.776471	0.277641	0.0236014	0.668085	0.935143	0.88254	0.904598	0.00983607	0.866667	0.876405	0.887615	0.886567	0.828313	0.774648	0.863226	0.58	0.493213	0.940476	0.0907643	0.0206107	0.144928	0.77037	0.00666667	0.826	0.920732	0.666667	0.874339	0.831382	0.502976	0.00337838	0.120346	0.914607	0.0999201	0.856397	0.705069	0.764706	0.817722	0.815857	0.00539707	0.421951	0.813058	0.550696	0.518834	0.303983	0.0107261	0.00474496	0.00547046	0.837678	0.523297	0.0181818	0.824446	0.856305	0.76161	0.900542	0.0105079	0.778075	0.00460829	0.00888099	0.275316	0.00881834	0.492823	0.0159301	0.0454097	0.0309278	0.712707	0.566787	0.00495663	0.023166	0.0592353	0.0541436	0.057947	0.0921053	0.0325325	0.212441	0.22303	0.744292	0.259067	0.0223881	0.00887097	0.00765697	0.108072	0.358744	0.019802	0.436198	0.482072	0.0998217	0.0405138	0.0202634	0.00493624	0.873096	0.447917	0.248492	0.0121581	0.776248	0.00463499	0.00560652	0.00299043	0.494845	0.854291	0.856235	0.0015949	0.00884956	0.268641	0.647403	0.0515152	0.00352113	0.515152	0.826446	0.156733	0.883146	0.846154	0.770833	0.847291	0.01875	0.0102459	0.464373	0.45273	0.539738	0.902326	0.777658	0.620521	0.717557	0.430512	0.703571	0.00727802	0.00333333	0.00487805	0.00836237	0.00412844	0.00510204	0.272941	0.0338983	0.0258418	0.0165791	0.0387374	0.00665779	0.0101961	0.706422	0.188889	0.469424	0.42623	0.0899358	0.798496	0.00764088	0.948052	0.782837	0.00590319	0.00593723	0.0528233	0.6781	0.796954	0.288401	0.00550055	0.00573477	0.0060423	0.00906344	0.412297	0.91411	0.00647948	0.0154885	0.00823723	0.00796133	0.00983284	0.00524384	0.0115533	0.00467836	0.877778	0.00434783	0.0120614	0.00501002	0.00556399	0.880753	0.00696517	0.0190476	0.110937	0.00451977	0.0264188	0.746667	0.0110759	0.796984	0.00580431	0.00707965	0	0.00578871	0.0222222	0.849858	0.778881	0.0964912	0.479592	0.00557967	0.00737463	0.655647	0.783051	0.0111732	0.00610376	0	0.00380642	0.361111	0.535565	0.0651042	0.680272	0.787286	0.741026	0.00338219	0.00607903	0.00434075	0.00703775	0.00581879	0.00698603	0.722892	0.460163	0.249841	0.00551398	0.00452489	0.00372936	0.00429646	0.00534759	0.00566751	0.930636	0.00587544	0.747573	0.807692	0.839644	0.00567644	0.00632022	0.861616	0.0952381	0.88613	0.775735	0.855058	0.731818	0.00434311	0.574144	0.801556	0.00365297	0.479576	0.0074983	0.021987	0.90942	0.0158259	0.0078125	0.00314713	0.00606061	0.702869	0	0.00587659	0.00347826	0.00393443	0.876667	0.0015625	0.010101	0.00911577	0.00803506	0.00483759	0.784	0.00728597	0.0077551	0.29198	0.665012	0.108834	0.431267	0.546851	0.461841	0.53826	0.518868	0.266667	0.47839	0.799353	0.633929	0.742424	0.384335	0.725373	0.445973	0.00814775	0.476337	0.913043	0.726269	0.00575043	0.00722543	0.00641975	0.00734049	0.00848727	0.00628535	0.00547089	0.00321543	0.736311	0.012766	0.0901639	0.889993	0.205438	0.738537	0.00604491	0.00943396	0.0277008	0.0106857	0.850877	0.621849	0.00850702	0.43594	0.0070922	0.572545	0.38175	0.297679	0.344762	0.149775	0.517169	0.0521262	0.875989	0.242424	0.751445	0.31367	0.437956	0.856269	0.203674	0.113636	0.513661	0.538462	0.576642	0.526912	0.467391	0.864865	0.0027248	0.00907544	0.00302115	0.00465116	0.00557103	0.00612245	0.00340136	0.168889	0.230032	0.00636943	0.771751	0.793831	0.280829	0.302941	0.0377358	0.00412712	0.962766	0.0202703	0.00674374	0.554487	0.384106	0.822785	0.834728	0.786458	0.00362319	0.453567	0.0215736	0.0286494	0.741844	0.00179372	0.00768693	0.0424344	0.00262467	0.553488	0.0275229	0.00661157	0.00439078	0.808163	0.00819672	0.0166667	0.00561798	0.00601422	0.0502283	0.00132626	0.0119048	0.550505	0.00650759	0.00736196	0.004914	0.461977	0.879227	0.00775595	0.00777454	0.0030581	0.00465983	0.70696	0.792614	0.00636943	0.00681431	0.00806452	0.00441501	0.00219459	0.00616861	0.00888012	0.739683	0.845669	0.876506	0.00876712	0.0027972	0.916084	0.130045	0.00380952	0.0441459	0.00689655	0	0.003125	0.00732601	0.857639	0.467557	0.821101	0.923701	0.00795756	0.0014771	0.00670795	0.00909091	0.00337382	0.00361272	0.836777	0.00622776	0.095858	0.00749064	0.322066	0.735256	0.729264	0.00931099	0.00511509	0.00825083	0.0090009	0.01	0.00540216	0.00904977	0.00497512	0.00548885	0.00634518	0.612766	0.573228	0.17561	0.862069	0.766272	0.848709	0.5	0.823163	0.827552	0.715084	0.84985	0.82793	0.85755	0.729549	0.266532	0.299199	0.747573	0.00622407	0.00795756	0.0294388	0.340136	0.46085	0.263603	0.828767	0.00635324	0.322718	0.333716	0.832586	0.744928	0.885135	0.847953	0.863347	0.869955	0.737828	0.803468	0.805014	0.683356	0.8	0.769517	0.849294	0.704188	0.0320988	0.729885	0.21692	0.0100334	0.194222	0.00849618	0.670227	0.561567	0.361777	0.127273	0.0170455	0.00757098	0.002079	0.0878049	0.20591	0.0978723	0.0157835	0.00728597	0.0120482	0.0252747	0.0138528	0.506494	0.153963	0.631933	0.0032538	0.164434	0.0355556	0.00389484	0.00893997	0.0889831	0.634667	0.00626679	0.0117845	0.00524476	0.00555556	0.715867	0.106181	0.0384615	0.0170337	0.0173103	0.574713	0.547207	0.328508	0.0503106	0.0271739	0.0122295	0.00619675	0.216389	0.279601	0.530249	0.31746	0.00416667	0.00699301	0.0145631	0.0041645	0.00636943	0.0432099	0.520833	0.0737705	0.0274069	0.0405278	0.173633	0.397222	0.268996	0.196429	0.400402	0.696532	0.584712	0.531915	0.935355	0.00787879	0.00789474	0.00185185	0.00429185	0.0225806	0.936667	0.785219	0.926075	0.860024	0.803502	0.00933333	0.0125392	0.00317797	0.00768123	0.25277	0.137506	0.830137	0.00332502	0.555008	0.73057	0.865248	0.183333	0.505219	0.724299	0.131579	0.0109034	0.0205761	0.00714286	0.878939	0.51269	0.184071	0.0108359	0.034678	0.713855	0.694268	0.561111	0.440678	0.55178	0.870279	0.0220588	0.654088	0.884615	0.0360288	0.0439189	0.267516	0.774194	0.0639731	0.0138675	0.00765697	0.00612745	0.829091	0.00597312	0.00493653	0.00423131	0.916853	0.892857	0.533333	0.003367	0.793482	0.869963	0.665788	0.0941176	0.00443459	0.00979192	0.888535	0.339833	0.00128041	0.537473	0.0178333	0.713362	0.577236	0.640728	0.385027	0.17234	0.802564	0.0045208	0.0179161	0.590141	0.538793	0.502546	0.359551	0.419355	0.557769	0.385246	0.0021645	0.00188679	0.00671141	0.00478348	0.00619195	0.836585	0.00537634	0.00765697	0.735135	0.902307	0.914786	0.877737	0.00923077	0.386935	0.0176056	0.281659	0.236842	0.69708	0.668539	0.71822	0.582677	0.607008	0.517502	0.458753	0.248227	0.587045	0.0157127	0.287435	0.480326	0.605086	0.514925	0.00589536	0.00260417	0.851942	0.795082	0.361145	0.13215	0.439469	0.382226	0.00542888	0.0458015	0.00830671	0.0571429	0.257532	0.543324	0.480315	0.00353893	0.00411805	0.0412758	0.863971	0.750988	0.673418	0.39959	0.609013	0.776515	0.855397	0.803342	0.691528	0.551648	0.644903	0.646237	0.494877	0.30384	0.418581	0.00308008	0.823755	0.29845	0.399399	0.0351391	0.759629	0.823915	0.711023	0.668933	0.728956	0.637512	0.637736	0.624645	0.513678	0.836392	0.61027	0.729167	0.693374	0.739362	0.726519	0.808809	0.458874	0.476392	0.526671	0.439051	0.432818	0.906332	0.0429799	0.455975	0.74026	0.0123119	0.440225	0.719048	0.847134	0.00490838	0.605724	0.431818	0.461942	0.241935	0.330696	0.512019	0.740525	0.716912	0.552795	0.585496	0.647337	0.815984	0.856445	0.820852	0.763415	0.330275	0.736249	0.21164	0.86121	0.865794	0.846561	0.874781	0.889284	0.80118	0.689293	0.890611	0.828798	0.921053	0.821905	0.873158	0.231608	0.582661	0.707317	0.829571	0.842822	0.291391	0.263889	0.325581	0.666667	0.101018	0.193863	0.870008	0.871046	0.357719	0.406926	0.447427	0.113388	0.378049	0.53913	0.00346821	0.659196	0.632353	0.569444	0.736842	0.366131	0.876082	0.850711	0.791667	0.899123	0.580247	0.441586	0.833013	0.00517464	0.00764526	0.0253165	0.0462963	0.416587	0.648986	0.89	0.471763	0.510468	0.52358	0.570707	0.770961	0.580183	0.379747	0.385965	0.166304	0.813688	0.448529	0.463235	0.385494	0.393801	0.427293	0.356322	0.00606061	0.00487373	0.0723684	0.622596	0.653137	0.405166	0.523179	0.521303	0.428633	0.427948	0.819582	0.554622	0.323741	0.0358374	0.0182482	0.00477327	0.00242718	0.898782	0.724256	0.01	0.22913	0.068599	0.0512249	0.0779065	0.917808	0.182143	0.742117	0.702592	0.853107	0.393285	0.774059	0.747774	0.6	0.791304	0.00300752	0.809877	0.491803	0.00568182	0.8125	0.611584	0.872881	0.471761	0.876344	0.673563	0.00214133	0.00426985	0.00610998	0.307229	0.779528	0.513641	0.677419	0.610678	0.713107	0.539254	0.558751	0.00330579	0.0679523	0.440117	0.411335	0.47831	0.522727	0.361358	0.288201	0.534884	0.302564	0.547645	0.336458	0.249275	0.687151	0.732955	0.920635	0.909767	0.689751	0.876506	0.883966	0.169209	0.702703	0.322013	0.0481481	0.668539	0.677193	0.297468	0.246558	0.333805	0.28033	0.683411	0.217949	0.170029	0.037037	0.00505476	0.584211	0.852174	0.459627	0.0190427	0.00516796	0.00386698	0.663902	0.477273	0.0293217	0.0452489	0.106754	0.0759923	0.0507042	0.0645286	0.0109034	0.363077	0.692053	0.715054	0.587794	0.547365	0.671521	0.642012	0.35426	0.044586	0.00511673	0.0095498	0.00702371	0.943182	0.00425532	0.767821	0.737089	0.825561	0.742654	0.692533	0.0836237	0.00539568	0.0116717	0.697525	0.464088	0.478469	0.344304	0.855328	0.345332	0.378277	0.468905	0.505837	0.311772	0.554974	0.582278	0.0314136	0.710555	0.698413	0.705015	0.1	0.726	0.725257	0.777015	0.829982	0.897959	0.321212	0.848548	0.00981595	0.002331	0.417078	0.648148	0.758621	0.00840336	0.00819672	0.00520562	0.0142096	0.251741	0.373494	0.48384	0.259259	0.340491	0.562016	0.499072	0.595971	0.142669	0.3003	0.358382	0.498525	0.231125	0.55291	0.0947368	0.616788	0.737991	0.686695	0.462541	0.90493	0.274194	0.676968	0.463889	0.0326274	0.00590164	0.00773994	0.00131062	0.871795	0.00542495	0.746154	0.865282	0.848117	0.635802	0.94902	0.00536398	0	0.818182	0.866667	0.910256	0.813084	0.00484653	0.830424	0.0098912	0.820809	0.286652	0.656126	0.856959	0.907407	0.0159091	0.0241125	0.00397	0.924528	0.155909	0.756944	0.0090535	0.00184672	0.0127898	0.132159	0.00486618	0.0333333	0.187106	0.00214133	0.00644122	0	0.00935551	0.00805306	0.00552486	0.784223	0.635965	0.64186	0.866828	0.00399361	0.145946	0.940476	0.923288	0.00352423	0.00350877	0.00784077	0.111559	0.41439	0.716232	0.431346	0.596315	0.00681302	0.0111111	0.0217391	0.81573	0.908654	0.00592718	0.00222717	0.00465549	0.0056005	0.0036855	0.456647	0.00602929	0.830339	0.738739	0.00470588	0.00429492	0.00117233	0.838348	0.877698	0.00699558	0.672439	0.889336	0.648936	0.654369	0.786482	0.783964	0.784856	0.364615	0.00704225	0.00528169	0.0053135	0.914062	0.669765	0.793638	0.709742	0.862745	0.00495049	0.00963082	0.357895	0.00568182	0.00508906	0.0136986	0.840595	0.00460123	0.709141	0.662687	0.0320285	0.0068699	0.00883652	0.0398936	0.780423	0.5875	0.00476758	0.115789	0.733582	0.740741	0.00471698	0.00665188	0.00301205	0.146067	0.0171149	0.00670449	0.00420757	0.00398406	0.579399	0.106145	0.0412044	0.00465598	0.00687285	0.764179	0.842779	0.809654	0.652893	0.0130293	0.0453461	0.123188	0.00246914	0.00610501	0.741911	0.00702371	0.00326797	0	0.654472	0.269598	0.352337	0.692042	0.812298	0.883838	0.00601323	0.553069	0.367316	0.00563834	0.00542888	0.00308325	0.0151606	0.0100917	0.526462	0.00780608	0.00611995	0.00696864	0.357664	0.00720721	0.825929	0.00740741	0.64214	0.00411335	0.00715842	0.00346021	0.660517	0.815789	0.4618	0.00528302	0.00962513	0.895408	0.23125	0.731481	0.541126	0.812649	0.805556	0.385373	0.182109	0.129366	0.67724	0.751743	0.566397	0.716485	0.883004	0.00388693	0.847942	0.733167	0.83121	0.0103093	0.452055	0.879552	0.84007	0.908859	0.712255	0.870062	0.0641106	0.00915751	0.00734976	0.00583483	0.00411523	0.00521512	0.00666667	0.802189	0.953988	0.899408	0.206623	0.00610501	0.00621891	0.00322754	0.00457143	0.00338983	0.714286	0.874307	0.884447	0.861823	0.393325	0.646142	0.245134	0.877023	0.848261	0.0067659	0.00373134	0.759259	0.0105133	0.0394737	0.889785	0.845898	0.881657	0.313278	0.00145349	0.00481155	0.00597907	0.0148148	0.00937207	0.865435	0.0631068	0.900497	0.913121	0.0583724	0.0534759	0.0110803	0.0270833	0.886145	0.00534378	0.0478469	0.00476644	0.00544959	0.00483759	0.00634249	0.0118044	0.00784929	0.0327802	0.0139391	0.00476352	0.00505689	0.0102348	0.00424929	0.00805524	0.0166667	0.00420521	0.00549451	0.00693481	0.0229592	0.037963	0.0182482	0.106944	0.295872	0.156698	0.178006	0.173154	0.22069	0.00496806	0.0535714	0.00462185	0.00203666	0	0.95302	0.0265734	0.00670241	0.0116505	0.0130435	0.00488401	0.869565	0.0483871	0.00432277	0.0204403	0.682927	0.960396	0.901114	0.889934	0.950617	0.228799	0.664062	0.00329722	0.00259403	0.0871694	0.877295	0.00769601	0.00348432	0.909531	0.0071708	0.00531108	0.569906	0.00543057	0.673716	0.802198	0.895803	0.885794	0.0193398	0.00824043	0.0110497	0.345238	0.70636	0.183986	0.922078	0.129171	0.111111	0.00996264	0.00170648	0.394453	0.89089	0.00445434	0.891473	0.715	0.839888	0.927414	0.924528	0.0522219	0.576826	0.0205736	0.369223	0.33407	0.881481	0.498457	0.860759	0.00588235	0.0113636	0.0159541	0.610108	0.232009	0.915646	0.655744	0.578151	0.280156	0.00303214	0.639265	0.0118519	0.021785	0.0509666	0.206587	0.0821918	0.334382	0.419655	0.566586	0.231893	0.119745	0.157442	0.119508	0.126984	0.359551	0.498074	0.745856	0.0530531	0.105263	0.00510783	0.0109632	0.0114943	0.93712	0.0862069	0.899857	0.846535	0.76813	0.913979	0.164609	0.122951	0.00466563	0.00532133	0.00775194	0.2581	0.291188	0.862661	0.207381	0.00155039	0.0106383	0.00452489	0.00733823	0.801223	0.847201	0.00580131	0.00662565	0.0171592	0.00407332	0.00411523	0.0111732	0.0034632	0.012069	0.753231	0.184225	0.620053	0.00359228	0.00578035	0.00341297	0.928177	0.00338219	0.0406593	0.0258095	0.00826105	0.00584795	0.00515706	0.579545	0	0.501767	0.459219	0.00687285	0.734568	0.0212479	0.666667	0.00396825	0.00692841	0.905943	0.753769	0.00442478	0.0136986	0.738365	0.87224	0.00873786	0.00472144	0.00775194	0.00345185	0.00565327	0.00833333	0.889098	0.00429923	0.00372439	0.0015873	0.501182	0.00503525	0.00308325	0.0078329	0.00356506	0.258065	0.00504541	0.00974026	0.00387812	0.00629195	0.013245	0.679577	0.694186	0.633979	0.769697	0.464326	0.372549	0.41426	0.628062	0.437276	0.485188	0.0988701	0.0138949	0.225576	0.333333	0.3725	0.4947	0.264631	0.0563674	0.377888	0.0934326	0.203907	0.0963615	0.0186786	0.0321802	0.0873016	0.693161	0.94709	0.895062	0.00101317	0.0138889	0.123256	0.0637561	0.00476948	0.0407392	0.549708	0.0104862	0.00822562	0.0261695	0.257279	0.30901	0.908587	0.509225	0.914894	0.00578035	0.552133	0.385621	0.681818	0.305503	0.0130261	0.0844875	0.0266138	0.00887199	0.527972	0.00699301	0.851852	0.904605	0.00152207	0.00708333	0.00455063	0.285968	0.171553	0.883436	0.0101523	0.553957	0.95614	0.896022	0.00666667	0.348548	0.00596421	0.600462	0.807653	0.0233503	0.0448625	0.0666199	0.793178	0.375	0.602326	0.00477327	0.00547046	0.00379939	0.00552486	0.321181	0.183014	0.230026	0.0100503	0.00668338	0.0189655	0.00657895	0.008	0.0119048	0.793777	0.82938	0.763636	0.621849	0.901738	0.851145	0.819767	0.572327	0.922794	0.881046	0.00254453	0.00651042	0.836788	0.00621118	0.80663	0.855556	0.705051	0.00350263	0.707638	0.0071161	0.00315126	0.00253593	0.00741586	0.018315	0.0280374	0.00606796	0.00084246	0.00548697	0.00544465	0.576197	0.10899	0.467462	0.0585635	0.0103858	0.00741962	0.0104884	0.011811	0.0383562	0.691316	0.709325	0.0214041	0.885167	0.923858	0.886297	0.0347222	0.296296	0.00551471	0.0313364	0.706731	0.635432	0	0.492593	0.900697	0.918475	0.923913	0.931035	0.575617	0.868812	0.00372671	0.00311526	0.0771513	0.915254	0.876225	0.777483	0.208955	0.004329	0.873351	0.00701344	0.0057971	0.0075188	0.00349895	0.0074928	0	0.00314961	0.00618812	0.00842359	0.00555899	0.00727032	0.0038059	0.00824402	0.600451	0.448468	0.0729927	0.366255	0.885417	0.00792507	0.0043573	0.798009	0.00585284	0.0107066	0.00705053	0.0299861	0.0419554	0.128937	0.296978	0.0994898	0.0110701	0.713819	0.377332	0.716253	0.00375469	0.00793651	0.00558036	0.954774	0.91556	0.933643	0.689956	0.928058	0.0175926	0.0037594	0.866029	0.33711	0.00987752	0.358908	0.589041	0.775631	0.214765	0.33758	0.862582	0.00755532	0.00716076	0.00306279	0.890566	0.620529	0.755556	0.0078125	0.00657174	0	0.00559441	0.832827	0.259025	0.687854	0.934944	0.917256	0.578125	0.322957	0.624788	0.9375	0.439128	0.519091	0.27972	0.962199	0.00644567	0.0311419	0.00121408	0.657895	0.607961	0.0851706	0.704434	0.899225	0.637277	0.398496	0.365639	0.583653	0.538194	0.528571	0.6841	0.722474	0.878378	0	0.925457	0.0304878	0.032	0.369555	0.0576639	0.764706	0.86536	0.94898	0.666667	0.584192	0.5	0.825193	0.300469	0.308824	0.64556	0.0261628	0.00965406	0.00578512	0.0104874	0.00381316	0.00584454	0.0133929	0.838682	0.87906	0.833563	0.766369	0.00478183	0.888361	0.027907	0.851981	0.852399	0.601156	0.777429	0.0993151	0.0289017	0.889871	0.873786	0.949821	0.709333	0.696677	0.00243309	0.866044	0.743295	0.89089	0.909266	0.00591216	0.00722022	0.424684	0.9	0.71278	0.874372	0.879603	0.886275	0.00589102	0.00462963	0.0207039	0.897436	0.125146	0.894168	0.0102319	0.894292	0.791667	0.873203	0.18107	0.912052	0.748072	0.641176	0.0735294	0.890833	0.91791	0.923077	0.824074	0.356061	0.79731	0.622857	0.925234	0.894102	0.926316	0.25	0.892857	0.00991501	0.00907298	0.00460251	0.00497238	0.368272	0.69802	0.800623	0.749186	0.486726	0.732591	0.653435	0.808598	0.784375	0.848485	0.0138169	0.00390879	0.201708	0.680467	0.00607064	0.471042	0.685157	0.643192	0.040293	0.590231	0.310976	0.515991	0.56837	0.644351	0.674591	0.679356	0.378962	0.412267	0.699615	0.644068	0.479624	0.585507	0.39912	0.46648	0.731164	0.532258	0.67782	0.509589	0.549521	0.627762	0.585859	0.498809	0.340269	0.393289	0.43379	0.0366873	0.0820513	0.655827	0.469426	0.506047	0.848369	0.873794	0.0966654	0.00831025	0.00299401	0.00834492	0.00569569	0.404399	0.00495786	0.516667	0.552326	0.498808	0.79703	0.817966	0.613065	0.835616	0.816206	0.818584	0.00408163	0.00213675	0.00226757	0.859519	0.0583136	0.133832	0.062963	0.142857	0.00760572	0.00715308	0.0057073	0.263134	0.00617724	0.0903427	0.00321716	0.00669344	0.00760304	0.00308642	0.00911528	0.0342593	0.18394	0.791506	0.84	0.00578453	0.0952381	0.400763	0.592283	0.546421	0.391892	0.00561482	0.00636631	0.00559701	0.00250627	0.0126096	0.00649913	0.00665643	0.91042	0.695519	0.836177	0.890785	0.00816803	0.05	0.00108225	0.00738255	0.00965251	0.00457143	0.104539	0.193812	0.120763	0.010929	0.569149	0.739449	0.775302	0.230047	0.0703704	0.00827423	0.00268697	0.0041841	0.0096463	0.830918	0.828877	0.550595	0.00516605	0.88248	0.00332226	0.0062709	0.716981	0.0518407	0.00591133	0.00501672	0.505203	0.282068	0.0187152	0.0789164	0.866667	0.00719424	0.79065	0.914706	0.905263	0.887168	0.60396	0.0123457	0.0129741	0.00867948	0.0476879	0.760766	0.571717	0.00519931	0.00648749	0.00426985	0.00426591	0.360721	0.54555	0.576299	0.748565	0.00935454	0.69484	0.547723	0.43956	0.45611	0.503504	0.0766423	0.00823384	0.0128824	0.0301799	0.206949	0.00664176	0.776786	0.854342	0.0136986	0.375561	0.0404494	0.0118133	0.297345	0.897887	0.288121	0.334842	0.458265	0.8	0.00921187	0.8875	0.44877	0.96463	0.913074	0.872247	0.197917	0.238342	0.0100671	0.00784314	0.0170213	0.913907	0.00498753	0.00610376	0.878788	0.00483325	0.00405186	0.809917	0.00918635	0.0338983	0.0096463	0.00477555	0.026455	0.79	0.151515	0.0194805	0.272243	0.0488677	0.00483092	0.00542823	0.00724638	0.0118128	0.635854	0.00704535	0.0062167	0.00623701	0.00758397	0.00587947	0.00679348	0.668122	0.23322	0.013278	0.175325	0.00772798	0.00405269	0.00501074	0.00322004	0.784588	0.00423549	0.00437956	0.172414	0.936288	0.0048216	0.209574	0.20422	0.310761	0.883571	0.868984	0.14438	0.00478851	0.00334262	0.0395738	0.00107817	0.00476948	0.00500939	0.00362319	0.894002	0.895447	0.863354	0.052161	0.120996	0.00409074	0.00446828	0.242138	0.651045	0.614007	0.00839329	0.00669344	0.0110193	0.00720807	0.00990099	0.0440367	0.00558399	0.00452489	0.00715746	0.00510204	0.00271739	0.00330852	0.00401875	0.00640205	0.82493	0.930209	0.91857	0.00664599	0.00435203	0.00486486	0.00413394	0.0055918	0.886555	0.00554017	0.200809	0.465287	0.569863	0.0288511	0.569892	0.192954	0.0486891	0.0182783	0.475737	0.304854	0.732394	0.796095	0.695652	0.870229	0.715356	0.014944	0.00658895	0.0040395	0.789621	0.664122	0.469388	0.427714	0.646873	0.0123288	0.0498676	0.0111576	0.0286641	0.0693333	0.930029	0.00353107	0.859649	0.111531	0.711944	0.0137421	0.00926784	0.0133111	0.599095	0.0641026	0.851852	0.576923	0.00493495	0.00643087	0.00429185	0.00475573	0	0.00338219	0.787293	0.00419815	0.00619835	0.00565682	0.543651	0.0174825	0.0271399	0.878229	0.81558	0.00168919	0.00632467	0.00451467	0.0044484	0.00663717	0.784711	0.00863931	0.00552486	0.00565553	0.00836551	0.263787	0.81693	0.816038	0.00829016	0.00321371	0.00265957	0.00422589	0.00396396	0.0207254	0.928333	0.860714	0.00678295	0.00880088	0.00787728	0.00511346	0.134121	0.0292729	0.00287356	0.0265004	0.00933533	0.00507614	0.00425532	0.69906	0.597357	0.502688	0.558798	0.00787402	0.685039	0.780172	0.0106724	0.463127	0.290466	0.601899	0.521505	0.0167015	0.447917	0.479294	0.618513	0.0942982	0.00386723	0.00627803	0.0058548	0.00439338	0.874016	0.00625602	0.804878	0.00791766	0.05898	0.898194	0.918219	0.933333	0.783406	0.006639	0.0207715	0.00470958	0.00444444	0.00547945	0.616926	0.00323206	0.650307	0.873303	0.0502262	0.0423412	0.00375313	0.00667161	0.00773782	0.916797	0.00797872	0.00870406	0.0372946	0.0844749	0.0206084	0.00429711	0.00369004	0.249757	0.115909	0.00238284	0.268097	0.00492611	0.0519568	0.0052161	0.00596252	0.00368794	0.0940171	0.00493523	0.00389105	0.00479904	0.00323625	0.00317712	0.00689995	0.005923	0.0109349	0.012605	0.833503	0.879181	0.759459	0.880739	0.921708	0.00174216	0.592965	0.00687679	0.00598802	0.00580098	0.0588235	0.00688073	0.262542	0.322034	0.0262325	0.00410397	0.626904	0.794667	0.00373895	0.0103257	0.682415	0.0186047	0.0815138	0.655324	0.199234	0.0288462	0.00845411	0.00339367	0.00230627	0.00362976	0.00665399	0.00668896	0.00923077	0.00740056	0.00387898	0.0258621	0.00730994	0.0022831	0.203762	0.00551471	0.00513699	0.51895	0.12976	0.0149673	0.00407688	0.0372868	0.205619	0.00615764	0.910959	0.780822	0.163717	0.00796813	0.84058	0.00939368	0.00454545	0.00469484	0.00473037	0.00579557	0.00866551	0.40724	0.311881	0.00606428	0.0874286	0.149374	0.0991189	0.0746536	0.095941	0.0140496	0.278125	0.339181	0.0746606	0.210054	0.181667	0.0527473	0.0788382	0.166667	0.24794	0.138587	0.0196078	0.869359	0.904402	0.00651466	0.00322812	0.00525131	0.00600858	0.00352734	0.0108696	0.00244898	0.00568828	0.00668896	0.00616197	0.234332	0.0315992	0.00815314	0.843284	0.440976	0.54976	0.506073	0.429508	0.0160643	0.769022	0.00790722	0.241265	0.00652174	0.00930233	0.00574713	0.0854885	0.155943	0.209398	0.8125	0.0104749	0.0110175	0.039924	0.00411985	0.00510605	0.856283	0.727161	0.768817	0.774942	0.518692	0.00455137	0.00719424	0.0170213	0.017341	0.555307	0.862839	0.777188	0.0452261	0.231868	0.0283326	0.0299145	0.0150538	0.938776	0.928571	0.00522565	0.0305652	0.625796	0.00478183	0.00682471	0.00683371	0.833663	0.743652	0.00891972	0.006886	0.00714924	0.104825	0.0441176	0.00332963	0.00377834	0.118329	0.00263992	0.901021	0.845455	0.00402047	0.0323383	0.13313	0.150875	0.142306	0.00465333	0.00762389	0.0800534	0.0788668	0.933333	0.935545	0.00202634	0.470882	0.00171821	0.00820793	0.011782	0.00559701	0.934247	0.85479	0.629764	0.00487092	0.0931818	0.0377358	0.00386473	0.863492	0.00770077	0.499799	0.877384	0.505976	0.46	0.00490647	0.00651769	0.0128561	0.00922778	0.908676	0.576313	0.910326	0.340807	0.941896	0.0118343	0.0133511	0.0352069	0.236257	0.905242	0.840634	0.907736	0.901827	0.0157819	0.0414013	0.882591	0.102655	0.00530303	0.0568475	0.00460476	0.936255	0.905166	0.51831	0.0148148	0.00379027	0.898649	0.68717	0.681946	0.035081	0.0052356	0.0102828	0.00501672	0.00457317	0.711423	0.55643	0.739774	0.853403	0.00809062	0.219914	0.00697527	0.82243	0.232643	0.532895	0.600559	0.616197	0.519856	0.0040282	0.926724	0.87748	0.30246	0.949367	0.00480384	0.0055205	0.850575	0.302956	0.847656	0.709091	0.753571	0.746622	0.681818	0.898876	0.84	0.8598	0.775641	0.812057	0.844512	0.7813	0.567604	0.786225	0.78	0.848276	0.439126	0.852964	0.0446076	0.91008	0.861011	0.606516	0.883788	0.773098	0.86506	0.748101	0.80695	0.013779	0.0878788	0.809059	0.853717	0.616783	0.77454	0.810101	0.447439	0.557457	0.426896	0.58046	0.700649	0.125	0.843575	0.621462	0.293598	0.763052	0.742765	0.0340136	0.0216972	0.005005	0.00662252	0.468531	0.00480439	0.0533981	0.815961	0.870504	0.917954	0.889517	0.835821	0.0206897	0.660279	0.778751	0.796093	0.760331	0.429448	0.173497	0.928082	0.892103	0.736328	0.00913838	0.00430416	0.00668449	0.710611	0.797224	0.895646	0.847361	0.871517	0.00271248	0.00259291	0.00931315	0.00186393	0.615142	0.223602	0.0224525	0.444444	0.406977	0.798995	0.861584	0.712062	0.233824	0.00479616	0.0682471	0.571865	0.443478	0.654215	0.769097	0.0682281	0.704545	0.75072	0.472403	0.547826	0.480303	0.645614	0.00996016	0.173333	0.491453	0.714454	0.281188	0.790601	0.710623	0.536896	0.751852	0.437882	0.852823	0.492121	0.3525	0.416667	0.30031	0.316176	0.0123967	0.00749532	0.0416667	0.908532	0.898455	0.342795	0.0667702	0.0183066	0.276316	0.873239	0.739631	0.0114723	0.0982567	0.902256	0.0835443	0.407967	0.888457	0.564076	0.134483	0.048	0.00821918	0.715994	0.84874	0.00364133	0.747585	0.60804	0.841745	0.538238	0.845896	0.775536	0.00618047	0.00420673	0.00419916	0.00466978	0.00309598	0.0162805	0.00479616	0.095297	0.0056243	0.765306	0.91498	0.543478	0.00527241	0.00484653	0.00521376	0.00699301	0.00238663	0.891775	0	0.00227531	0	0.00742574	0.00469851	0.00533333	0.052356	0.00319149	0.00545785	0.00278396	0.00658514	0.423559	0.909502	0.0044586	0	0.569149	0.601578	0.72067	0.00094697	0.704835	0.706522	0.0248139	0.00617284	0.00239521	0.0343511	0.776667	0.00445104	0.5	0.741935	0.00347222	0.00375375	0.007109	0.00796178	0.273504	0.000848176	0.00473934	0.699764	0.354665	0.00391645	0.00342857	0.861635	0.252793	0.00258844	0.0116913	0.00535236	0.84985	0.759825	0.89899	0.00538793	0.00467836	0.885246	0.00620347	0.0122762	0.642615	0.00521999	0.786058	0.716393	0.00451671	0.00269542	0.548259	0.396991	0.835632	0.00669456	0.293948	0.0054615	0.00613706	0.423197	0.558522	0.769802	0.561471	0.707204	0.663768	0.84749	0.201878	0.81761	0.474164	0.209982	0.358385	0.00723066	0.00395257	0.00769231	0.0214634	0.00568182	0.808789	0.0945455	0.00534759	0.00421941	0.771429	0.00224888	0.00509165	0.0067243	0.695853	0.443299	0.295844	0.644599	0.00607903	0.00708502	0.00258844	0.00172712	0.608187	0.00421053	0.00504626	0.00326797	0.00781805	0.00535077	0.00520156	0.342056	0.193098	0.0029383	0.26087	0.0062333	0.00301205	0.0167224	0.0049435	0.00701754	0.00230947	0	0.0215215	0.0869565	0.00495049	0.00764526	0.00497512	0.00435256	0.0129496	0.467105	0.00430108	0.00614251	0.780142	0.0088968	0	0.00434028	0.00447761	0.00208333	0.0030581	0.619247	0.421277	0.333333	0.00649351	0.00258621	0.681818	0.0045045	0.00639386	0	0.738095	0.834906	0.765363	0.00293083	0.0249554	0.0085026	0.00576923	0.833333	0.948571	0.711921	0.858696	0.914474	0.0146979	0.00943396	0.00357995	0.00719895	0.0157233	0.859375	0.830694	0.641892	0.71322	0.67184	0.727096	0.602804	0.883117	0.87234	0.797774	0.48503	0.0264423	0.0107759	0.571429	0.924471	0.523409	0.911315	0.401975	0.00569476	0.00265604	0.00402576	0.00429185	0.3382	0.00664697	0.00578035	0.46	0.00291886	0.311475	0.810101	0.828402	0.0101404	0.0056391	0.814286	0.00630915	0.00247525	0.00450857	0.923664	0.86795	0.00512821	0.00660264	0.00549451	0.292818	0.169492	0	0.148298	0.0043755	0.00630252	0.223547	0.934343	0.890966	0.932308	0.00760456	0.0372671	0.00897386	0.00659051	0.855789	0.476551	0.55814	0.00729927	0.143182	0.5189	0.1	0.0133869	0.0949495	0.205993	0.0709793	0.00437876	0.0086741	0.00625559	0	0.00630456	0.0150862	0.0106895	0.00623701	0.0927152	0.115299	0.0106122	0.00486322	0.00590551	0.0038059	0.88627	0.889706	0.15847	0.0958206	0.00572023	0.00645161	0.00487277	0.513986	0.226776	0.00882353	0.585086	0.00519481	0.00928793	0.0113208	0.0128854	0.848649	0.627273	0.00537875	0.00824742	0.244898	0.0711436	0.00821226	0.00833333	0.674473	0.0247664	0.686025	0.849765	0.0146671	0.00507146	0.00639535	0.00580616	0.00817439	0.0176292	0.111111	0.00372439	0.888073	0.389764	0.00526316	0.45614	0.903226	0.11236	0.00581395	0.00257898	0.00466563	0.0117925	0.359813	0.292112	0.0316986	0.0100527	0.670025	0.930233	0.814066	0.799331	0.804523	0.349586	0.0330113	0.853234	0.00181159	0.00424448	0.00393529	0	0.0113269	0.918954	0.00273224	0.0655106	0.0075358	0.422131	0.0119403	0.113237	0.414634	0.387725	0.232579	0.764179	0.00407166	0.00711111	0.560399	0.214516	0.146751	0.0078125	0.00755124	0.375587	0.853312	0.00393185	0.856753	0.923664	0.740541	0.0379507	0.512376	0.00414508	0.861607	0.00527705	0.00282885	0.00871731	0.337737	0.131234	0.00657895	0.00485633	0.00766284	0.399906	0.012503	0.0375293	0.00238663	0.0064433	0.00408163	0.0265849	0.00912201	0.00695931	0.00617284	0.583051	0.64631	0.824176	0.80402	0.685315	0.0442584	0.00687285	0.461728	0.842932	0.0100059	0.899787	0.890909	0.704	0.00942761	0.0127551	0.00421941	0.0060698	0.00670083	0.00339751	0.00762195	0.00643883	0.0078125	0.832237	0.0136674	0.857678	0.00738751	0.00972054	0.0087116	0.00436954	0.0025641	0.0117188	0.00336247	0.0108588	0.00530973	0.00702576	0.851562	0.489669	0.00108108	0.878571	0.00654912	0.0214552	0.635714	0.00595948	0.00414293	0.0056243	0.00719424	0.00934579	0.00718232	0.935393	0.474708	0.780095	0.369512	0.0153005	0.187234	0.915858	0.609065	0.0154639	0.00398406	0.701826	0.014553	0.00749625	0.00610169	0.00606061	0.00788955	0.00506971	0.0100671	0.882353	0	0.00725115	0.0238095	0.00667656	0.85119	0.00169348	0.00446429	0.0279938	0.00412277	0.00261438	0.00445104	0.427632	0.656823	0.00407609	0.751634	0.766667	0.231239	0.854406	0.661448	0.142857	0.00930233	0	0.00427046	0.302932	0.282051	0.00749625	0.810811	0.711474	0.172086	0.582629	0.630208	0.690722	0.00361533	0.00291262	0.0130624	0.00626959	0.00884956	0.00622407	0.792308	0.00244798	0.00651466	0.00276243	0.802698	0.908784	0.785978	0.794271	0.882353	0.055814	0.907285	0.0384294	0.0177866	0.145363	0.00713502	0.00702247	0.304556	0.80786	0.0925926	0.92493	0.90631	0.927928	0.569388	0.741803	0.132723	0.852615	0.556	0.378472	0.00736648	0.00581879	0.534826	0.497569	0.117323	0.0565891	0.0472325	0.0252101	0.444623	0.0815581	0.00787402	0.193814	0.0405405	0.763819	0.0353139	0.0480832	0.646982	0.279927	0.254453	0.257985	0.00470219	0.00627353	0.685228	0.366355	0.799331	0.880893	0.866848	0.792916	0.318038	0.387192	0.0255906	0.0221367	0.00686106	0.00788643	0.0040568	0.00735294	0.00470958	0.00758294	0.921053	0.0241117	0.00647599	0.0122812	0.00613497	0.0753676	0.0666667	0.01507	0.700935	0.0568012	0.0174419	0.327128	0.908555	0.796774	0.845528	0.00280702	0.0195167	0.00632911	0.0118227	0.00630252	0.0473861	0.00642792	0.00447928	0.00748363	0.00952381	0.0107143	0.0226866	0.0234082	0.0656566	0.244898	0.118687	0.00140449	0.0162162	0.494949	0.672862	0.0149095	0.0588235	0.00180668	0.0154062	0.0194647	0.106322	0.00702811	0.00515464	0.00706714	0.00653266	0.00704432	0.00170068	0.00721732	0	0.834601	0.868468	0.767158	0.0766488	0.162338	0.0788453	0.00478723	0.00691489	0.00434243	0.00578991	0.00554785	0.003	0.856729	0.649123	0.131291	0.306864	0.0262346	0.0274262	0.297609	0	0.21028	0.00570451	0.862302	0.00483871	0.0167095	0.0133333	0.205096	0.0197216	0.0049456	0.00484262	0.63104	0.00421053	0.0075188	0.0100143	0.829897	0.00394011	0.00268577	0.00621118	0.163162	0.0718202	0.00312012	0.0111732	0.0253165	0.011612	0.363371	0.920721	0.00437318	0.00564972	0.00632911	0.00424448	0.00810185	0.00254022	0.0857988	0.027248	0.822159	0.062645	0.853061	0.0459952	0.0385852	0.555066	0.50611	0.0209532	0.0472727	0.84	0.769397	0.0057971	0.00254022	0.0740375	0.160714	0.00181554	0.00902256	0.00733138	0.729949	0.00250501	0.00583658	0.0029703	0.00291971	0.731765	0.242496	0.00382995	0.00189753	0.00500626	0.00684541	0.0058382	0	0.856322	0.11023	0.286576	0.0214205	0.00699301	0.00479042	0.806142	0.00524476	0.784091	0.00809717	0.00622665	0.0042061	0.00746269	0.00232198	0.0337079	0.00593472	0.0127841	0.0568643	0.0177126	0.412582	0.372147	0.0081607	0.00546647	0.00387597	0.29319	0.0197947	0.169725	0.125683	0.0109091	0.391892	0	0.0141897	0.0660178	0.325623	0.145923	0.00398406	0	0.171598	0.0669643	0.00334868	0.0306122	0.00473934	0.00895934	0.501014	0.00379907	0.0940659	0.0219486	0.399315	0.102286	0.304118	0.138889	0.502311	0.438192	0.438705	0.517034	0.327381	0.476458	0.0683112	0.363636	0.007034	0.453793	0.0095057	0.305	0.0933489	0.0286885	0.117241	0.00805452	0.00775194	0.00713436	0.00270758	0.00951087	0.00490196	0.00516917	0.00683371	0.86802	0.907424	0.917929	0.507937	0.295775	0.621585	0.00448934	0.0852713	0.461195	0.511494	0.00314663	0.00356295	0.915957	0.925439	0.895499	0.875418	0.879452	0.906977	0.846608	0.00431965	0.0048	0.0387597	0.858998	0.945652	0.910501	0.479951	0.798867	0.853758	0.715151	0.861865	0.850467	0.00543232	0.543507	0.0277778	0.0163743	0.526138	0.258824	0.822072	0.177706	0.284588	0.374482	0.49884	0.0275337	0.54192	0.485826	0.288433	0.844345	0.00417827	0	0.00753296	0.873633	0.803403	0.092233	0.818868	0.353741	0.839117	0.906486	0.00540123	0.933428	0.00356295	0.0070632	0.00381679	0.107937	0.297595	0.76309	0.626728	0.365854	0.612903	0.89548	0.176471	0.287531	0.62569	0.658228	0.555866	0.0038055	0.00462351	0.00434028	0.00557414	0.0056101	0.00912863	0.0424328	0.216718	0.862428	0.80597	0.913043	0.905357	0.869429	0.88189	0.88632	0.22314	0.692458	0.840976	0.858209	0.895548	0.135006	0.354597	0.221074	0.0982496	0.00634249	0.944444	0.880973	0.396867	0.849612	0.668323	0.860633	0.92551	0.916	0.0429448	0.149233	0.175809	0.90458	0.870391	0.444848	0.852234	0.883436	0.906047	0.909502	0.688785	0.937337	0.725869	0.975104	0.464883	0.842021	0.15873	0.0042735	0.00685602	0.907258	0.0135811	0.71777	0.920732	0.351852	0.863128	0.382625	0.916667	0.849153	0.00932836	0.00668648	0.857143	0.295421	0.319392	0.42627	0.259825	0.386637	0.5	0.623318	0.793146	0.816993	0.247903	0.0288714	0.821012	0.4475	0.352058	0.00654308	0.84127	0.00456621	0.00306122	0.00584485	0.696533	0.424361	0.4	0.376593	0.00418702	0.434451	0.430818	0.0379404	0.501587	0.930481	0.903974	0.605603	0.0166667	0.100935	0.0410193	0.297668	0.0654945	0.353125	0.783599	0.021148	0.879896	0.463881	0.590836	0.00618921	0.552928	0.25	0.0254167	0.234234	0.859736	0.00562588	0.917282	0.844262	0.00664452	0.565737	0.0052381	0.264851	0.47	0.362573	0.413978	0.0560988	0.243811	0.529584	0.00470905	0.0121392	0.0898876	0.0132728	0.00926743	0.0392465	0.329032	0.034327	0.54065	0.704082	0.00588235	0.00345542	0.127273	0.00413793	0.003125	0.72549	0.0110738	0.658363	0.00439239	0.00315126	0.928315	0.382184	0.474394	0.00790274	0.00562149	0.00489237	0.885551	0.797136	0.0553936	0.395582	0.696328	0.16986	0.82716	0.856589	0.902604	0.0108321	0.110276	0.00420168	0.00673149	0.00692464	0.906977	0.00475867	0.0247678	0.0176056	0.825137	0.698768	0.901163	0.391403	0.004111	0.00615385	0.00727861	0.0111301	0.127434	0.00285987	0.00731113	0	0.00856531	0.682927	0.00478011	0.935747	0.00337675	0.00932091	0.0192572	0.00590219	0.00395257	0.0117067	0.00584485	0.642991	0.621381	0.196581	0.810526	0	0.0508143	0.00392927	0.00858779	0	0.694524	0.369168	0.155616	0.0392157	0.0858034	0.0279581	0.00447043	0.00266667	0.0086546	0.773457	0.778689	0.867148	0.00619544	0.00589181	0.00704676	0.0264368	0.00248016	0.0065723	0.889313	0.668977	0.163178	0.00590842	0.131893	0.0304878	0.0190114	0.136935	0.6	0.13138	0.0143541	0.00635425	0.716763	0.00746269	0.00570742	0.00644028	0.401869	0.00386598	0.26	0.713965	0.0181159	0.104046	0.0029274	0.0439699	0.00949367	0.0150685	0.00952915	0.0917031	0.835962	0.172185	0.00558882	0.0281343	0.0689655	0.182724	0.00938967	0.0064433	0.640971	0.0463183	0.0546529	0.0103627	0.00841346	0.0236052	0.522901	0.00452489	0.709559	0.921922	0.911263	0.778667	0.755198	0.884615	0.90315	0.89858	0.787958	0.439628	0.00488646	0.00135685	0.818792	0.616056	0.0123813	0.00175439	0.00787402	0	0.00488787	0.134285	0.897019	0.912162	0.960674	0.00559701	0.00492712	0.0161414	0.00451399	0.00482057	0.00723141	0.00353669	0.00990099	0.251834	0.911089	0.888179	0.823129	0.018009	0.00428725	0.00226757	0.00683371	0.00563607	0.0327596	0.203883	0.0080289	0.0052961	0.0105263	0.925816	0.917197	0.0229885	0.00466128	0.00755002	0.00950735	0.8075	0.196126	0.65587	0.892308	0.111465	0.00511836	0.008647	0.0121852	0.0038835	0.00613027	0.00420168	0.0894569	0.295271	0.00904977	0.131484	0.241379	0.0356083	0.928839	0.236051	0.00503778	0.61985	0.777778	0.95935	0.430935	0.291892	0.790646	0.0200334	0.00531209	0.723502	0.924138	0.895833	0.270386	0.0884354	0.695167	0.795455	0.888889	0.727273	0.872197	0.689278	0.668	0.771429	0.0664062	0.00333704	0.925926	0.874699	0.174959	0.149921	0.124454	0.0729167	0.294656	0.469453	0.316957	0.277284	0.0168539	0.370717	0.0790534	0.0186667	0.00474308	0.00859951	0.0034463	0.55536	0.026936	0.915138	0.861635	0.236686	0.877238	0.380488	0.922717	0.937046	0.333614	0.00473934	0.00454545	0.805014	0.647988	0.491071	0.748538	0.84005	0.841867	0.756654	0.911854	0.270748	0.799031	0.850067	0.674769	0.625129	0.851852	0.696429	0.792703	0.819767	0.820163	0.792308	0.834356	0.252055	0.842553	0.459627	0.901031	0.68306	0.89635	0.897143	0.85426	0.00538358	0.738059	0.9375	0.364162	0.883963	0.240126	0.410767	0.577273	0.398268	0.383577	0.379888	0.301486	0.153028	0.899666	0.00397351	0.00444774	0.192817	0.252285	0.206667	0.406193	0.231293	0.900524	0.901515	0.792063	0.614555	0.836364	0.255587	0.37466	0.425422	0.364621	0.366667	0.407133	0.361048	0.367385	0.131852	0.53	0.595	0.0145191	0.600642	0.800948	0.300353	0.417722	0.729246	0.584646	0.656398	0.704969	0.721768	0.721264	0.627486	0.348337	0.353741	0.190731	0.534591	0.545714	0.171182	0.914894	0.434084	0.622093	0.867384	0.835691	0.816876	0.897773	0.864286	0.797794	0.74898	0.832402	0.776224	0.889494	0.848546	0.882282	0.925581	0.859016	0.884735	0.812977	0.31355	0.831683	0.907692	0.876712	0.936893	0.540881	0.350385	0.939058	0.601677	0.0792227	0	0.393531	0.48737	0.829759	0.00465598	0	0.854545	0.00554939	0.00419463	0.00314713	0.679245	0.531796	0.624021	0.667959	0.738631	0.777076	0.666069	0.597633	0.58159	0.716141	0.696259	0.75	0.719906	0.672529	0.449252	0.378873	0.58543	0.572727	0.519166	0.438213	0.442254	0.57342	0.425813	0.511828	0.61834	0.477818	0.503256	0.102703	0.552	0.612245	0.0298851	0.495913	0.228197	0.530822	0.212909	0.663087	0.573213	0.402299	0.206422	0.256372	0.0814267	0.233136	0.267974	0.369467	0.0509554	0.325503	0.418159	0.518328	0.597412	0.350825	0.599324	0.254314	0.528716	0.397566	0.236264	0.662006	0.26003	0.450617	0.211111	0.253744	0.493927	0.849693	0.39206	0.569767	0.360856	0.877445	0.128463	0.415985	0.35474	0.285	0.587629	0.24924	0.382284	0.331419	0.222997	0.146803	0.337349	0.397238	0.271605	0.0936864	0.626722	0.480707	0.5	0.759036	0.268194	0.187204	0.610425	0.590535	0.398422	0.658462	0.613466	0.402299	0.658586	0.316379	0.596415	0.536918	0.593372	0.0917031	0.346127	0.655329	0.0146751	0.154639	0.544133	0.387113	0.386189	0.272371	0.326059	0.0811245	0.237349	0.658507	0.446219	0.269565	0.508595	0.44186	0.406467	0.782723	0.585938	0.544025	0.323714	0.290921	0.676568	0.443262	0.47079	0.272981	0.719944	0.743169	0.703896	0.0036157	0.464567	0.065054	0.518229	0.834043	0.765139	0.76087	0.886767	0.296128	0.600791	0.648913	0.00588053	0.812298	0.611686	0.251719	0.503704	0.365672	0.155527	0.117463	0.0248662	0.0963736	0.00744285	0.734116	0.125281	0.0851634	0.0972097	0.408046	0.820106	0.442688	0.392256	0.719457	0.922374	0.00583658	0.932292	0.890459	0.686517	0.312757	0.798165	0.264463	0.749049	0.370531	0.721264	0.664069	0.37931	0.633609	0.302632	0.771875	0.174033	0.643533	0.872629	0.736249	0.726197	0.717647	0.0918053	0.0750386	0.568905	0.85736	0.696356	0.8523	0.816054	0.52138	0.316933	0.535032	0.754839	0.691489	0.589109	0.229924	0.0852113	0.497917	0.212018	0.0144597	0.164141	0.803468	0.838127	0.770833	0.894967	0.804477	0.661585	0.795511	0.866149	0.591772	0.65035	0.819407	0.00535236	0.004828	0.782039	0.66634	0.778947	0.623047	0.791126	0.00546448	0.68718	0.871111	0.620523	0.680517	0.622415	0.686151	0.654054	0.627219	0.719048	0.846093	0.811674	0.749712	0.432296	0.552764	0.71927	0.668792	0.79567	0.586364	0.00644641	0.884932	0.828687	0.865251	0.895532	0.889798	0.904556	0.863022	0.872593	0.848204	0.907579	0.887454	0.889471	0.884582	0.877204	0.906126	0.831737	0.81292	0.877102	0.772313	0.816148	0.870907	0.882159	0.868207	0.62753	0.822811	0.920415	0.916	0.311338	0.252404	0.552068	0.57632	0.398751	0.152471	0.883436	0.680851	0.0176349	0.739326	0.769285	0.813869	0.725962	0.0597592	0.0182927	0.357895	0.889401	0.684039	0.826496	0.831761	0.84492	0.813953	0.789227	0.728745	0.370725	0.905733	0.3898	0.0104167	0.00420584	0.00234375	0.396923	0.00594406	0.00106496	0.739553	0.274074	0.829742	0.885246	0.833048	0.00470342	0.00430606	0.0991479	0.603728	0.714922	0.833565	0.662912	0.824531	0.938525	0.842857	0.450331	0.0275762	0.62877	0.579462	0.662009	0.0175042	0.00394249	0.409751	0.389423	0.139918	0.0277778	0.276718	0.551847	0.00433571	0.101018	0.768031	0.510638	0.711538	0.813953	0.560811	0.207965	0.296325	0.471933	0.761389	0.629098	0.468531	0.629853	0.606809	0.646853	0.503971	0.529142	0.232333	0.341115	0.0744102	0.817467	0.669003	0.792893	0.847917	0.816444	0.886228	0.793421	0.826996	0.616355	0.862213	0.868644	0.00317628	0.0879655	0.17701	0.00382096	0.602827	0.740032	0.639929	0.352381	0.303216	0.0554455	0.0282824	0.176707	0.451389	0.646635	0.367615	0.356105	0.290591	0.52934	0.0281789	0.176164	0.328557	0.0284091	0.881059	0.807966	0.835417	0.819044	0.821596	0.0305004	0.467368	0.477633	0.257564	0.307692	0.00945378	0.00514874	0.00997151	0.902885	0.890895	0.721951	0.00712758	0.00274725	0.820528	0.76747	0.049084	0.46438	0.573592	0.626003	0.406536	0.927545	0.872286	0.908654	0.754167	0.603064	0.672862	0.840517	0.382883	0.863151	0.80204	0.798307	0.00594227	0.108987	0.00501672	0.964029	0.668269	0.765531	0.2896	0.730583	0.0896245	0.041876	0.00769231	0.892972	0.552402	0.635338	0.272021	0.148346	0.00914634	0.270088	0.904128	0.917193	0.918429	0.881962	0.924751	0.868639	0.776008	0.59633	0.934579	0.824242	0.842139	0.00651466	0.00717703	0.00525624	0.898305	0.635575	0.0141176	0.021811	0.0220441	0.149049	0.130014	0.555085	0.494444	0.00291168	0.0180624	0.515699	0.457822	0.148338	0.226476	0.323751	0.214741	0.836559	0.208464	0.380126	0.439189	0.190058	0.573699	0.0226087	0.00426026	0.70691	0.602885	0.00125628	0.0209424	0.825922	0.721154	0.594178	0.853881	0.802233	0.730769	0.00138313	0.00947867	0.937888	0.5	0.0181818	0.220362	0.21221	0.660317	0.00590188	0.447887	0.0305344	0.368201	0.00594227	0.955414	0	0.637975	0	0.558642	0.0121457	0.00337458	0.00852878	0.851266	0.00681537	0.0038059	0.00470219	0	0.00623229	0.0945946	0.13633	0.00731707	0.00354359	0.0157068	0.883827	0.00566171	0.00451931	0.00304878	0.00610998	0.00622711	0.293194	0.887	0.25	0.775895	0.755421	0.863573	0.869243	0.00526489	0.184211	0.234694	0.647695	0.669231	0.801556	0.901532	0.841772	0.00669643	0.00528302	0.00505051	0.720859	0.00511771	0.828868	0.833698	0.778086	0.907997	0.895326	0.892454	0.892079	0.897865	0.904013	0.903199	0.849558	0.913386	0.842029	0.0078764	0.00501623	0.910156	0.919431	0.0060423	0.9	0.26492	0.348148	0.954545	0.0160428	0.0873984	0.0221729	0.151247	0.554144	0.659224	0.00665352	0.850622	0.780142	0.864217	0.394309	0.00655738	0.49835	0.23107	0.0255102	0.00414001	0.00451264	0.00447928	0.573308	0.27705	0.00355556	0.749398	0.758232	0.00560748	0.00586042	0.00197141	0.00509338	0.0577028	0.00569177	0.00527108	0.00378716	0.00601586	0.00535475	0.00558659	0	0.517442	0.00762712	0.384902	0.0403296	0.0528634	0.331002	0.0129353	0.94932	0.0160296	0.0148026	0.00371402	0.00541272	0.827062	0.445333	0.862968	0.788991	0.927734	0.714147	0.78692	0.680151	0	0.00423729	0.0271967	0.554622	0.87931	0.85082	0.111675	0.141858	0.00508259	0.00442087	0.501044	0.230568	0.0259039	0.0054615	0.00908292	0.842152	0.801609	0.00654762	0.0227273	0.156425	0.495161	0.613848	0.313131	0.227425	0.632415	0.308204	0.555556	0.385214	0.401057	0.515625	0.332334	0.226718	0.310771	0.378344	0.23187	0.41791	0.271739	0.458042	0.253589	0.518072	0.00714796	0.022807	0.309278	0.324074	0.516207	0.582619	0.411638	0.140482	0.654905	0.488152	0.382307	0.477023	0.869048	0.769874	0.519531	0.349683	0.00861141	0.381313	0.00821693	0.0319549	0.929095	0.760331	0.450035	0.149079	0.033195	0.0230947	0.303403	0.0396258	0.437562	0.858221	0.393258	0.595922	0.146226	0.251986	0.272727	0.372804	0.00305966	0.0019802	0.244726	0.898477	0.00316957	0.00625978	0.0200445	0.56705	0.187612	0.0345781	0.0576389	0.345833	0.413623	0.404878	0.404167	0.425651	0.26096	0.511939	0.612827	0.251643	0.288636	0.755789	0.0141844	0.16	0.0126362	0.0281258	0.495327	0.550445	0.00534979	0.461278	0.580913	0.00755668	0.935593	0.90107	0.908906	0.82151	0.935484	0.910204	0.00634921	0.00331126	0.0407866	0.0633357	0.029098	0.025	0.00768049	0.120672	0.517004	0.00700525	0.00426743	0.00639854	0.0116959	0.012987	0.404573	0.0103681	0.00390244	0.00931315	0.0551471	0.613445	0.00870322	0.00542005	0.00373134	0.00527859	0.0437318	0.157167	0.165142	0.504149	0.823948	0.440347	0.00615621	0.00141844	0.840909	0.567742	0.691667	0.19564	0.00696864	0.00614574	0.00647249	0.00636943	0.0236486	0.870813	0.881585	0.904654	0.00776699	0.228368	0.131607	0.149952	0.00681699	0.0446876	0.178119	0.00985453	0.711569	0.00782014	0.0039929	0.030303	0.0166667	0.00670017	0.00577265	0.00154321	0.00744681	0.00400641	0.0052356	0.00708741	0.296443	0.0132676	0.0108077	0.0502344	0.00533722	0.00263158	0.00585137	0.444776	0.0443761	0.130081	0.530746	0.650597	0.512048	0.00532946	0.00479616	0.00512528	0.674419	0.00225225	0.034398	0.136122	0.632282	0.511018	0.302949	0.0275304	0.0054099	0.00404858	0.0228379	0.0151362	0	0.300493	0.00618648	0.00650872	0.043493	0.00349803	0.0031348	0.0541347	0.0373377	0.0119382	0.415742	0.00787402	0.0156372	0.00376648	0.017341	0.00714286	0.00573066	0.00936864	0.00941029	0.0339165	0.625073	0.809623	0.692164	0.0152866	0.00494604	0.00821918	0.0044955	0.00563063	0.727273	0.00403497	0.00660066	0.00590406	0.730375	0.00561167	0.0153417	0.00773694	0.00396983	0.477671	0.812547	0.00828553	0.00839161	0.00864553	0.425466	0.00254615	0.449556	0.483168	0.122859	0.0728324	0.0239234	0.010453	0.00493052	0.244118	0.00532623	0.503525	0.46882	0.43937	0.694644	0.892936	0.769032	0.777489	0.010395	0.00656168	0.734545	0.00973451	0.00875796	0.00901639	0.933333	0.00404531	0.0018622	0.748806	0.824351	0.613379	0.544211	0.69391	0.699926	0.622166	0.695008	0.0170976	0.795669	0.0357143	0.0740072	0.0112439	0.0199846	0.0217391	0.0327225	0.00809859	0.0192024	0.034021	0.75	0.00456491	0.018379	0.00668151	0.00420576	0.00302115	0.00425791	0.0099889	0.0258065	0.103521	0.0674274	0.210267	0.136814	0.132475	0.140281	0.0115894	0.00566171	0.00584551	0.00337711	0.0047081	0.0142096	0.00498615	0.00986547	0.0267857	0.00902778	0.0118855	0.806122	0.00868307	0.00463965	0.00475185	0.0047142	0.00670323	0.00567673	0.952107	0.00473934	0.00346792	0.131485	0.0236987	0.0416667	0	0.0262136	0.764085	0.548518	0.885463	0.00404088	0.0518207	0.00205339	0.00861244	0.00817439	0.011236	0.126685	0.0179334	0.0138421	0.0349181	0.0592818	0.398974	0.284126	0.45625	0.00763359	0.292308	0.235353	0.441648	0.0280374	0.00617999	0.00620155	0.00661157	0.24711	0.139442	0.133103	0.095835	0.0065445	0.00766479	0.25448	0.0204461	0.0027248	0.00439784	0.00475059	0.218182	0.609865	0.19084	0.00547046	0.00290095	0.673504	0.175779	0.0323625	0.386111	0.00542741	0.00346239	0.0094086	0.00555658	0.246868	0.655952	0.317181	0.00631313	0.108893	0.272727	0.842105	0.368889	0.00864398	0.0325407	0.00334821	0.00622694	0.000829187	0.219912	0.185965	0.360522	0.0329432	0.00818867	0.147541	0.00775996	0.00579151	0.0058651	0.0171429	0.0190641	0.761905	0.716854	0.918639	0.896568	0.150267	0.90631	0.902134	0.546099	0.0874448	0.878136	0.309313	0.818713	0.145253	0.174635	0.386339	0.778295	0.872105	0.89292	0.178664	0.0133125	0.0112721	0.00757217	0.568312	0.668987	0.657848	0.00682128	0.0455508	0.114987	0.06875	0.0383387	0.0133087	0.0116164	0.0152827	0.0294869	0.0208978	0.0629685	0.00952381	0.0405872	0.015715	0.0234875	0.0150971	0.103337	0.131105	0.0209011	0.00914962	0.00554468	0.0431349	0.426696	0.364451	0.645679	0.662257	0.487886	0.429871	0.111266	0.221212	0.0348496	0.0506892	0.51735	0.701259	0.661043	0.671202	0.0317404	0.00857064	0.368018	0.256066	0.0455927	0.115903	0.458241	0.419355	0.0625815	0.47875	0.0300088	0.426251	0.785408	0.00582488	0.673529	0.569395	0.524766	0.0623281	0.00458015	0.00854369	0.643581	0.543775	0.0325073	0.451233	0.155245	0.723261	0.872667	0.517192	0.498134	0.0333614	0.0120603	0.021753	0.908127	0.792553	0.873984	0.77439	0.625463	0.79562	0.0104408	0.0222965	0.340206	0.162162	0.39779	0.918313	0.862713	0.887018	0.913073	0.00396254	0.0120968	0.238579	0.0233281	0.0255009	0.00281532	0.0385757	0.429892	0.930909	0.927077	0.021978	0.274637	0.312793	0.119403	0.672194	0.05	0.85625	0.308065	0.640541	0.466173	0.347988	0.171558	0.497765	0.287823	0.134313	0.00502092	0.288406	0.845361	0.00559701	0.956429	0.836938	0.00426439	0.721379	0.865828	0.904872	0.923839	0.86629	0.843949	0.789474	0.816327	0.219653	0.744259	0.00336134	0.666667	0.417293	0.0056872	0.00558659	0.0171885	0.00515796	0.932145	0.785206	0.5919	0.772358	0.85049	0.00461706	0.00367647	0.017842	0.00404654	0.00634518	0.520408	0.169643	0.94295	0.936364	0.451613	0.00582411	0.692757	0.00481541	0.402545	0.0388693	0.260771	0.40772	0.876033	0.199683	0.0158879	0.153274	0.800281	0.497238	0.0935308	0.402355	0.912908	0.797101	0.9125	0.909091	0.563915	0.904966	0.47561	0.692144	0.36	0.113422	0.0365736	0.577581	0.114355	0.516413	0.704633	0.372802	0.802703	0.449628	0.309353	0.0101302	0.512158	0.653285	0.00264317	0.0115183	0.465116	0.244863	0.0451389	0.0391791	0.599327	0.539491	0.921586	0.00262467	0.890763	0.929858	0.925781	0.00495049	0.875807	0.889381	0.787717	0.917143	0.731047	0.120743	0.228571	0.633113	0.856643	0.21267	0.0238095	0.288288	0.166154	0.43465	0.686567	0.684911	0.774291	0.703833	0.837887	0.25591	0.482306	0.708551	0.485861	0.867982	0.803879	0.309192	0.243534	0.602915	0.764706	0.484966	0.522727	0.402581	0.285132	0.321223	0.446003	0.374482	0.258359	0.299465	0.517578	0.221662	0.114887	0.928571	0.0272011	0.00680735	0	0.901299	0.842105	0.00430416	0.00314795	0.668155	0.761381	0.0071066	0.00482509	0.286212	0.469965	0.65508	0.527397	0.478927	0.710383	0.637987	0.47786	0.010327	0.695238	0.0056444	0.00702165	0.0115139	0.00396629	0.679113	0.0401519	0.012934	0.126565	0.640411	0.459259	0.0485437	0.0168599	0.708861	0.747292	0.836207	0.650909	0.590868	0.573455	0.559908	0.538043	0.637838	0.809917	0.85782	0.808743	0.588889	0.91	0.430556	0.00546448	0.857143	0.774359	0.766304	0.927808	0.915236	0.877323	0.925	0.844123	0.872549	0.879526	0.847345	0.821076	0.549505	0.793765	0.124476	0.833929	0.364125	0.17907	0.761905	0.812207	0.817073	0.683333	0.703928	0.0255102	0	0.788889	0.0216049	0.548323	0.799472	0.575077	0.452843	0.71246	0.899306	0.492063	0.885714	0.581921	0.0261438	0.673565	0.678252	0.774074	0.708791	0.76158	0.0177778	0.00610998	0.0254958	0.00461894	0.197955	0.455157	0.664093	0.00391134	0.889785	0.649156	0.00669216	0.740331	0.0359635	0.520833	0.00251046	0.00915856	0.00495786	0.00438596	0.00915565	0.00624164	0.00881057	0.875209	0.903774	0.00584112	0.65911	0.00884956	0.261379	0.901099	0.00913838	0.861331	0.00736377	0.0148042	0.0170015	0.947484	0.0144578	0.00428816	0.00392328	0.00502513	0.00495049	0.704225	0.0628205	0.324376	0.241722	0.681319	0.568421	0.567598	0.706311	0.472	0.727523	0.328844	0.384615	0.50505	0.152231	0.428224	0.526012	0.652672	0.76699	0.697306	0.461538	0.759091	0.00720461	0.163636	0.67233	0.678832	0.00238949	0.227273	0.00702988	0.0459184	0.00594354	0.00226655	0.703894	0.00865801	0.106852	0.0516923	0.116708	0.0440252	0.309071	0.234568	0.492537	0.707463	0.748344	0.787879	0.0202134	0.595628	0.314286	0.469169	0.00289715	0.368421	0.0376197	0.0254777	0.0617188	0.0909091	0.857759	0.716867	0.473684	0.352667	0.504425	0.432927	0.0936902	0.218574	0.0166074	0.493373	0.469043	0.271845	0.624161	0.332472	0.388587	0.361134	0.0341071	0.0536246	0.0536913	0.317276	0.246479	0.531915	0.23419	0.489343	0.144133	0.511018	0.414847	0.227106	0.25	0.356118	0.356322	0.200692	0.3	0.0254237	0.266399	0.0386221	0.00559006	0.303419	0.874166	0.914485	0.324645	0.402151	0.359841	0.377588	0.674352	0.896078	0.873913	0.9279	0.00634417	0.00563698	0.00404858	0.820346	0.90678	0.966418	0.00519931	0.00746269	0.910798	0.59246	0.824682	0.837736	0.263572	0.381679	0.007034	0.883171	0.773414	0.00477961	0.683761	0.808463	0.619403	0.450607	0.0643514	0	0.00191351	0.848341	0.822222	0.646413	0.563863	0.76482	0.657318	0.491396	0.735568	0.589862	0.74114	0.410926	0.00698216	0.0510204	0.00720721	0.00240674	0.796907	0.874384	0.797579	0.225434	0.875776	0.835294	0.672878	0.495868	0.603175	0.68	0.61753	0.482471	0.287456	0.00483092	0.398247	0.00549786	0.0122449	0.895575	0.595696	0.449139	0.798593	0.667227	0.767779	0.876168	0.465328	0.410785	0.702909	0.252747	0.0986547	0.0534262	0.0398467	0.773893	0.744275	0.831016	0.68408	0.803942	0.626122	0.681035	0.544344	0.321839	0.733333	0.579618	0.165517	0.538357	0.52211	0.520833	0.474513	0.071599	0.147335	0.158771	0.111635	0.320061	0.459701	0.417391	0.652926	0.718777	0.686567	0.780411	0.562203	0.426891	0.220561	0.421875	0.376033	0.572289	0.31068	0.34885	0.401563	0.326733	0.327373	0.387812	0.42305	0.396349	0.568182	0.552326	0.301056	0.459227	0.845679	0.389665	0.779026	0.751381	0.0511538	0.00432069	0.0039267	0.00539707	0.0466563	0.924623	0.00630915	0.00671488	0.00425985	0.0107047	0.00407194	0.00589226	0.00650054	0.00895522	0.00277778	0.00883002	0.018018	0.00546448	0.0752508	0.52919	0.00531108	0.00913938	0.00566038	0.761273	0.00782473	0.00873362	0.0602007	0.204545	0.00500939	0.00462428	0.00488281	0.00448207	0.0922747	0.0233236	0.00537634	0.106343	0.135437	0.134387	0.219048	0.331412	0.0096463	0.0223805	0.376156	0.0046729	0.656716	0.474308	0.692607	0.560538	0.00725115	0.789436	0.596026	0.648148	0.441065	0.813508	0.89225	0.012605	0.417381	0.666134	0.701754	0.0558173	0.0695053	0.777778	0.70744	0.715618	0.7851	0.0096463	0.525078	0.198039	0.182718	0.214555	0.0105029	0.017282	0.427083	0.0376372	0.901186	0.00438356	0.000622665	0.0911504	0.0873383	0.010929	0.345794	0.237288	0.0116448	0.649635	0.878453	0.835165	0.00135135	0.00435256	0.00397974	0.898443	0.753138	0.695652	0.850642	0.506401	0.457895	0.360748	0.0137287	0.00617631	0.0236842	0.0274572	0.00707372	0.00582437	0.00606626	0.00497203	0.350168	0.00387297	0.00313808	0.0889621	0.006875	0.777574	0.713333	0.468085	0.00724638	0.0710059	0.00612245	0.00400641	0	0.940298	0.00204082	0.0055918	0.00623441	0.869565	0.748408	0.00977199	0.00537057	0.00507099	0.00460123	0.00131004	0.334802	0.110457	0.542299	0.010906	0.00660569	0.00342075	0.00576992	0.00577756	0.0593343	0.00641711	0.914286	0.868827	0.00587889	0.0155945	0.128852	0.930052	0.910377	0.933842	0.00526316	0.79636	0.00699301	0.005689	0.00750144	0.0236887	0.0078329	0.446541	0.841333	0.878924	0.05	0.603371	0.40458	0.821739	0.830357	0.00621118	0.64375	0.223753	0.012008	0.0103306	0.00622665	0.00431267	0.012987	0.8403	0.896166	0.918919	0.768519	0.34528	0.524528	0.691934	0.629792	0.594595	0.0109562	0.00714286	0.0254777	0.721254	0.628454	0.506276	0.555806	0.84153	0.0423729	0.00402617	0.00420875	0.658416	0.00370763	0.00239521	0.00740284	0.0058651	0.610592	0.298867	0.316644	0.568627	0.458824	0.0409906	0.839041	0.663743	0.404255	0.00781805	0.543269	0.473504	0.803125	0.923554	0.937705	0.881536	0.896341	0.867811	0.844402	0.861765	0.873984	0.781395	0.872636	0.927374	0.279279	0.845343	0.654378	0.0107444	0.00681115	0.00761035	0.00538213	0.895948	0.338983	0.104167	0.00222717	0.674074	0.560197	0.556701	0.372832	0.409149	0.624271	0.00726895	0.518182	0.0010395	0.603175	0.753695	0.432875	0.733728	0.785978	0.698851	0.671186	0.00694444	0.432602	0.633225	0.0946253	0.00626566	0.70903	0.0080429	0.150495	0.890625	0.819756	0.479167	0.477952	0.531627	0.406551	0.623762	0.660714	0.753998	0.550196	0.334783	0.731602	0.806584	0.48254	0.639445	0.761494	0.755302	0.838184	0.275	0.417355	0.182236	0.0047356	0.0255053	0.696296	0.0091623	0.0315147	0.00657174	0.00405327	0.00683995	0.00844391	0.280851	0.00552995	0.00542823	0.915556	0.799313	0.401878	0.8555	0.878453	0.666132	0.00345423	0.864322	0.149085	0.00482625	0.866397	0.121951	0.612903	0.241437	0.0305085	0.305648	0.897189	0.344411	0.273469	0.314685	0.932432	0.57036	0.741996	0.543506	0.305825	0.613861	0.0948276	0.095092	0.0036036	0.886301	0.908672	0.925501	0.0075358	0.0474834	0.00378251	0.00171086	0.00851466	0.0113303	0.01222	0.834068	0.93578	0.815018	0.441522	0.00775194	0.266974	0.0123584	0.755119	0.935389	0	0.91195	0	0.00770925	0.101322	0.0042796	0.00770416	0.00602773	0.00485437	0.00280786	0.00662252	0.00280308	0.00690131	0.139336	0.175525	0.701031	0.565591	0.935065	0.0742905	0.00421941	0.85119	0.0191131	0.0138361	0.0228216	0.401961	0.83692	0.666093	0.909278	0.661602	0.374613	0.0204082	0.00341556	0.00347947	0.00421433	0.0069979	0.00257511	0.00908059	0.00757576	0.00560538	0.671756	0.0066335	0.596244	0.859335	0.826203	0.690909	0.00353982	0.00446429	0.00235849	0.00167364	0.0056962	0.3058	0.867488	0	0.00657109	0.003314	0.00443191	0	0.00368834	0.00550964	0.00500683	0.0050396	0.42439	0.0062978	0.00490196	0.00389755	0.00791434	0.00706714	0.0112613	0.00816326	0.0734694	0.349442	0.189844	0.192913	0.00949868	0.00502778	0.004363	0.873194	0.00307456	0.261474	0.166667	0.044164	0.0474074	0.0526316	0.0725806	0.124309	0.769012	0.783784	0.00376648	0.0181818	0.00705645	0.722924	0.00595238	0.00398804	0.00184332	0.00539447	0.00729927	0.00404858	0.0105566	0.00534759	0.00484262	0.00622665	0.00430108	0.487667	0.137107	0.0257757	0.204545	0.105712	0.151541	0.0283019	0.00460564	0.00443383	0.0061106	0.00302297	0.00470312	0.916084	0.0108865	0.00369004	0.907196	0.950495	0.792683	0.838428	0.765625	0.0032538	0.00322061	0.648305	0.530201	0.00977199	0.503759	0.748387	0.85729	0.0056391	0.00495942	0.035868	0.186099	0.0787402	0.169275	0.0760286	0.111868	0.100345	0.230769	0.0342052	0.866097	0.00793651	0.004561	0.0168067	0.00330657	0.00350467	0.0243112	0.00524246	0.00236686	0.00706522	0.00847458	0.546624	0.741218	0.60241	0.828125	0.449275	0.511304	0.512412	0.00896861	0.00208551	0.00592353	0.0514469	0.0054878	0.00481	0.0111111	0.784841	0.00895522	0.739206	0.624542	0.397504	0.319213	0.588235	0.00759144	0.00528169	0.6275	0.00623539	0.441084	0.654246	0.881545	0.528541	0.904995	0.871622	0.265082	0.831731	0.0034705	0.828571	0.00724638	0.780612	0.86747	0.0996255	0.317197	0.242236	0.119246	0.116647	0.0339426	0.00242718	0.153087	0.400447	0.883721	0.0144	0.72428	0.004158	0.713147	0.159184	0.236402	0.467742	0.242938	0.0307443	0.806313	0.762431	0.834984	0.0185185	0.810919	0.891129	0.00596125	0.375	0.789183	0.712121	0.0295831	0.909774	0.583562	0.611392	0.433875	0.373817	0.589686	0.600402	0.660057	0.617857	0.183024	0.525755	0.867769	0.507463	0.553126	0.565517	0.783522	0.782768	0.643362	0.803262	0.766807	0.412975	0.260204	0.11254	0.746753	0.892293	0.81211	0.711986	0.808989	0.475638	0.798695	0.578916	0.756975	0.528099	0.562753	0.41402	0.415507	0.392142	0.504795	0.755618	0.62635	0.370546	0.237113	0.428696	0.416719	0.43695	0.748515	0.502994	0.549779	0.431298	0.463307	0.104478	0.817195	0.498644	0.0392562	0.121212	0.559859	0.101305	0.010101	0.46112	0.08	0.787594	0.760671	0.477419	0.866616	0.677467	0.128389	0.438547	0.356164	0.140509	0.0528357	0.0140281	0.00938735	0.0610687	0.0373737	0.850192	0.851515	0.00546448	0.86014	0.847059	0.00838574	0.00384172	0.00863214	0.00408998	0.798064	0.883534	0.832887	0.0103806	0.0721574	0.110436	0.002185	0.00241546	0.148541	0.516181	0.880282	0.925466	0.292225	0.794554	0.00337458	0.741117	0.827372	0.00592992	0.879142	0.913817	0.0040568	0.00865266	0.00773558	0.00559006	0.00641483	0.00642055	0.902957	0.857315	0.434636	0.0143305	0.00618812	0.00483092	0.358834	0.861538	0.922002	0.885738	0.00296736	0.926121	0.00355872	0.911973	0.837143	0.900502	0.00419385	0.102335	0.0138445	0.107914	0.909483	0.859416	0.0142518	0.45471	0.57635	0.641548	0.550802	0.458674	0.50641	0.00716997	0.105072	0.00296956	0.0142045	0.645532	0.870986	0.867991	0.659741	0.913838	0.0717949	0.882276	0.227574	0.209277	0.622585	0.555714	0.460606	0.534525	0.575482	0.866097	0.687418	0.029889	0.646154	0.0805687	0.270031	0.00513573	0.551681	0.242718	0.785083	0	0.0555556	0.440061	0.382353	0.0378295	0.423174	0.606876	0.502092	0.400419	0.00422238	0.00461894	0.647399	0.414544	0.687316	0.59447	0.0088968	0.308091	0.14794	0.163763	0.838384	0.00846561	0.810888	0.0036036	0.00366972	0.509587	0.00371287	0.527617	0.885892	0.0062333	0.00507786	0.00989346	0.911917	0.438111	0.2657	0.504704	0.117936	0.732143	0.255616	0.411688	0.318033	0.759494	0.186576	0.0467675	0.0149031	0.109238	0.0582576	0.0650888	0.118132	0.403628	0.162907	0.352459	0.827476	0.175122	0.0571992	0.0506478	0.0207297	0.0454545	0.0333528	0.360955	0.681583	0.649805	0.521472	0.580153	0.00667476	0.183908	0.0597015	0.0545113	0.0373554	0.0461768	0.028691	0.141079	0.320755	0.00616698	0.817198	0.453266	0.46832	0.333333	0.102006	0.11003	0.348584	0.322222	0.370061	0.194286	0.475827	0.324074	0.90367	0.94	0.322738	0.522936	0.740192	0.00488401	0.00480349	0.00664251	0.919691	0.0239521	0.129397	0.299379	0.0746269	0.626255	0.613076	0	0.363243	0.00702741	0.778646	0.30897	0.496212	0.581307	0.551867	0.00657895	0.00174064	0.00515996	0.13289	0.180233	0.0065703	0.00554017	0.00543706	0.00743034	0.635714	0.00265252	0.00557325	0.00617284	0.0787302	0.26138	0.00750751	0.395349	0.248139	0.289419	0.878788	0.00606926	0.00623053	0.0056391	0.00370599	0.00940734	0.197428	0.111611	0.00474215	0.0037594	0.00948767	0.733696	0.00245098	0.00215703	0.00397878	0.00437828	0.0110906	0.00764526	0.00625434	0.00729927	0.876254	0.00760043	0.00479124	0.947598	0.380111	0.00881612	0.352174	0.00625617	0.00515759	0.00643087	0.00519818	0.0118086	0.00367918	0.40466	0.46339	0.528827	0.115625	0.00841622	0.884048	0.925311	0.89225	0.924099	0.881428	0.825949	0.415948	0.0116456	0.0032967	0.00826446	0.0127235	0.0159216	0.881235	0.884615	0.848988	0.00756757	0.00235849	0.0584416	0.0372475	0.0399033	0.0454976	0.0263947	0.0650529	0.186408	0.890845	0.334347	0.657895	0.901079	0.00268817	0.876471	0.594366	0.00532481	0.0135397	0.012	0.00396825	0.00305111	0.840144	0.768116	0.928302	0.756839	0.69844	0.917282	0.845833	0.796657	0.0103687	0.0155317	0.380704	0.58391	0.00628931	0.887619	0.874384	0.885114	0.62225	0.470466	0.905544	0.856092	0.891785	0.898477	0.497992	0.3325	0.548291	0.405229	0.454733	0.45954	0.315385	0.409091	0.508596	0.303529	0.00529101	0.88052	0.406149	0.858586	0.922696	0.883005	0.864935	0.312102	0.466919	0.318288	0.3393	0.406399	0.425806	0.439257	0.482094	0.183051	0.824645	0.623171	0.609842	0.779661	0.691228	0.528777	0.900901	0.493266	0.475269	0.313514	0.579747	0.345024	0.427341	0.361974	0.499418	0.46395	0.307065	0.396385	0.352727	0.489871	0.540143	0.386537	0.534202	0.359712	0.41253	0.689311	0.502463	0.600225	0.665257	0.710362	0.458941	0.68082	0.664759	0.633169	0.574722	0.43007	0.40301	0.299708	0.175	0.402093	0.711604	0.452616	0.364412	0.541237	0.275779	0.428571	0.506849	0.383825	0.483831	0.395238	0.315975	0.487119	0.410359	0.349835	0.453459	0.408657	0.344718	0.638298	0.672598	0.56391	0.363281	0.455925	0.469349	0.436937	0.376073	0.277473	0.310345	0.485447	0.708434	0.348668	0.430615	0.45027	0.526071	0.403056	0.286638	0.964981	0.022695	0.043573	0.187215	0.413953	0.43287	0.486528	0.540453	0.611722	0.495127	0.536924	0.461538	0.372148	0.364524	0.496324	0.44796	0.237113	0.461722	0.171717	0.568493	0.190678	0.00553097	0	0.608955	0.391374	0.412281	0.390203	0.688427	0.272455	0.0126013	0.5825	0.611486	0.52439	0.589897	0.751625	0.888889	0.813901	0.951456	0.317269	0.892557	0.846317	0.763494	0.917874	0.80791	0.921687	0.841463	0.913447	0.592866	0.127517	0.959494	0.888571	0.885294	0.146341	0.592593	0.369748	0.586364	0.449865	0.625821	0.298077	0.636574	0.294643	0.25974	0.374302	0.345088	0.496437	0.318841	0.280597	0.368664	0.497592	0.355263	0.392157	0.042362	0.154717	0.349862	0.38191	0.421471	0.395018	0.0886076	0.481132	0.0599429	0.775362	0.564356	0.541401	0.666667	0.632911	0.475362	0.387909	0.377476	0.432234	0.382716	0.266272	0.326316	0.445407	0.524	0.552632	0.577413	0.635002	0.591354	0.444623	0.625418	0.686179	0.0169492	0.667656	0.574648	0.946078	0.121951	0.917051	0.923823	0.781965	0.822932	0.917085	0.516129	0.915575	0.783088	0.318966	0.916031	0.881356	0.667	0.883516	0.753378	0.851852	0.705056	0.557007	0.479267	0.127529	0.844037	0.734286	0.764079	0.036009	0.118343	0.619221	0.910569	0	0.753228	0.638941	0.867403	0.968992	0.0117647	0.706215	0.007109	0.00475059	0.0238095	0.072	0.905172	0.854167	0.733456	0.329268	0.0752688	0.0080281	0.00829876	0.863222	0.326271	0.384615	0.857143	0.00898204	0.7109	0.471654	0.699187	0.871901	0.684848	0.85974	0.0153584	0.0045895	0.00757576	0.849435	0.721358	0.28934	0.712	0.704104	0.793103	0.0720507	0.584047	0.549884	0.305499	0.502232	0.646833	0.610989	0.428283	0.307692	0.280193	0.613995	0.74979	0.74938	0.583099	0.154257	0.0581068	0.393162	0.331288	0.0170293	0.17037	0.93913	0.920821	0.02849	0.114657	0.0464625	0.533209	0.863537	0.940541	0.778434	0.833656	0.95283	0.657143	0.692491	0.46875	0.441151	0.678322	0.401734	0.0420561	0.312236	0.300236	0.0149026	0.088396	0.0217129	0.00877835	0.49949	0.118051	0.0844278	0.0674044	0.449477	0.377729	0.383178	0.00495482	0.00503778	0.0161921	0.0780437	0.253311	0.0163934	0.497561	0.451094	0.334804	0.0162455	0.0148148	0.00624675	0.00802965	0.00792253	0.848	0.00581879	0.00481928	0.141124	0.00626828	0.0152647	0.796053	0.479339	0.123158	0.837931	0.00581395	0.5	0.0300654	0.0176391	0.0313765	0.0826727	0.603687	0.622807	0.731959	0.65567	0.794304	0.839744	0.886809	0.510101	0.58011	0.784822	0.549587	0.643322	0.537155	0.475949	0.712288	0.56657	0.479075	0.00698413	0.00595238	0.0031348	0.682759	0.0162162	0.00215054	0.0774443	0.00697674	0.876543	0.857143	0.878906	0.821705	0.443089	0.832307	0.125	0.00488401	0.0449029	0.671855	0.761765	0.629268	0.532578	0.575758	0.00311526	0.776824	0	0.00616197	0.00851789	0.00621118	0.0961695	0.0104932	0.00245801	0.00350877	0.149938	0.0101864	0.00618238	0.00526712	0.00266548	0.00248139	0.865462	0.793548	0.0555556	0.0361781	0.0678175	0.142241	0.811662	0.0146199	0.930303	0.00604915	0.0152161	0.0301587	0.762821	0.555556	0.85	0.00265487	0.0042735	0.00544323	0.144796	0.489232	0.643609	0.0393487	0.00343511	0.663158	0.00779727	0.00526932	0.00477961	0.795556	0.0184147	0.509021	0.0672994	0.227136	0.00438917	0.00690052	0.00481762	0.00636943	0.00791855	0.0123967	0.718391	0.303677	0.00868403	0.00349406	0.00340909	0.00877193	0.309322	0.00643087	0.00696379	0.0187919	0.00569106	0.00339367	0.00290487	0.00296736	0.517007	0.00696864	0.0037234	0.00720461	0.808219	0.279874	0.0531864	0.0051458	0.00265957	0.900356	0.0034965	0.00686106	0.0825623	0.00215054	0.784672	0.194131	0.22888	0.255319	0.00451904	0.00361664	0.162387	0.00590446	0.00732218	0.00567261	0.283654	0.00453629	0.00615926	0.00888099	0.730375	0.631579	0.790698	0.414118	0.880546	0.00852273	0.582437	0.00372439	0.00877193	0.00424628	0.00507614	0.00423529	0.00766284	0.00478927	0.00526712	0.00539447	0.902381	0.873016	0.00270166	0.00499584	0.0136884	0.0241875	0.00803213	0.00706215	0.00618632	0.00144578	0.00460829	0.00445663	0.00904977	0.00728745	0.0941239	0.00453858	0.00338462	0.847458	0.00920097	0.00341064	0.293736	0.311111	0.071229	0.002849	0.355713	0.160042	0.914216	0.0153846	0.00914634	0.113229	0.00618673	0.0104348	0.00740741	0.0075	0.00671987	0.266308	0.81338	0	0.857595	0.793814	0.0105691	0.0333333	0.649813	0.242178	0.0273159	0.503922	0.0566449	0.0414326	0.00848656	0.00650558	0.922886	0.873171	0.0211679	0.00614489	0.00716589	0.9375	0.002443	0.843915	0.00988142	0.00334588	0.00388853	0.00801782	0.00365854	0.388235	0.00647249	0.00735294	0.866165	0.726721	0.00498931	0.00806452	0.432558	0.374849	0.00599225	0.00249688	0.386986	0.00580833	0.004	0.0189474	0.338816	0.0839104	0.163569	0.022827	0.190865	0.040927	0.0337525	0.0542202	0.00967982	0.00894855	0.00737101	0.0106195	0.014966	0.723404	0.00632578	0.00597015	0	0.00400229	0.833828	0.00274725	0.266667	0.0454545	0.297189	0.0216837	0.157658	0.00506329	0.760314	0.00483917	0.00734095	0.0244389	0.0550964	0.00390016	0.00470219	0.00970874	0.768456	0.00449236	0.00332963	0.793069	0.0255009	0.911392	0.00431034	0.00421585	0.00837521	0.00112994	0.00487465	0	0.0220649	0.0252101	0.0517866	0.198511	0.28866	0.706081	0.114428	0.464419	0.00398118	0.00364742	0.00662252	0.0377358	0.668553	0.0356808	0.926573	0.405594	0.255474	0.0373281	0.00207039	0.00480769	0.108374	0.0123865	0.00621977	0.0108173	0.00500227	0	0.340174	0.243346	0.179727	0.25814	0.00519481	0.00570704	0.168894	0.147445	0.422454	0.173722	0.301875	0.0065703	0.0084666	0.0122449	0.0100874	0.00620018	0.285714	0.00431965	0.00233463	0.00495049	0.387097	0.274793	0.770227	0.0272727	0.543699	0.018315	0.287009	0.0070922	0.00309278	0.254808	0.491471	0.729412	0.768191	0.00441014	0.260638	0.829609	0.00689655	0.256461	0.541126	0.008	0.00542495	0.77314	0.00338983	0	0.00711744	0.510393	0.0660451	0.0637813	0.119697	0.162791	0.0308411	0.0614035	0.810718	0.87282	0.614316	0.79397	0.0052592	0.00589226	0.00514403	0.00452196	0.00813008	0.00588813	0.0131291	0.373272	0.00657895	0.00634921	0.012766	0.00590319	0.377432	0.0408719	0.112532	0.0330777	0.0616016	0.0649065	0.00479386	0.00619195	0.719266	0.00602151	0.0128062	0.074517	0.193309	0.277567	0.242938	0.672515	0.244444	0.862136	0.831804	0.0819257	0.00414365	0.00603622	0.00253646	0.00539084	0.00455927	0.00604122	0.00481348	0.00210084	0.00785519	0.00249688	0.346535	0.234173	0.0735931	0.289037	0.0419017	0.0385208	0.0757151	0.149611	0.0393375	0.004914	0.0100503	0.00370943	0.907173	0.0108893	0.0347826	0.00831601	0	0.00483991	0.00598802	0.796507	0.0717949	0.925444	0.0721562	0.0437299	0.205556	0.830424	0.797531	0.283634	0.0163221	0.477778	0.55814	0.918103	0.91129	0.84507	0.343137	0.901639	0.675214	0.816733	0.954023	0.897127	0.0309211	0.182836	0.761194	0.912214	0.924875	0.891129	0.814961	0.00313283	0.739003	0.943883	0.00752688	0	0.783046	0.858954	0.853492	0.682927	0.00417755	0.00701107	0.370879	0.0277207	0.392978	0.121019	0.00526316	0.0453446	0.464259	0.394075	0.497076	0.414924	0.347384	0.582938	0.305235	0.00396629	0.927642	0.894652	0.880899	0.0594059	0.0111628	0.00633245	0.152672	0.366327	0.00629178	0.00397399	0.00567215	0.0145455	0	0.00997092	0.0171062	0.9	0.577889	0.0241935	0.00639233	0.0056391	0.424419	0.00757002	0.00751315	0.392705	0.227828	0.453659	0.00653595	0.00539374	0.00544747	0.00913061	0.0103359	0.239316	0.252311	0.267717	0.00522648	0.00581074	0.0206757	0.165948	0.21561	0.301205	0.0179547	0.00353565	0.00329128	0.00440529	0.00279486	0.0057929	0.0104809	0.778481	0.833333	0.00917431	0.123077	0.00547945	0.00757054	0.00645161	0.7263	0.00776322	0.00351124	0.00308642	0.0407895	0.148201	0.00131062	0.00658683	0.00343643	0.00230947	0	0.00373533	0.932692	0.00395648	0.071116	0.783784	0.377593	0.00431373	0.00470219	0.00536913	0.183333	0.00634249	0.101449	0.00302801	0	0.0867089	0.220746	0.0052417	0.00295858	0.221532	0.227211	0.578804	0.291793	0.0104167	0.675361	0.030303	0.00660377	0.00592885	0.0229885	0.0044287	0.00592495	0.0108192	0.00776583	0.0074813	0.0048288	0.00863931	0.885507	0.00442478	0.00235849	0.00564972	0.008	0.00438596	0.00545256	0.00397878	0.42402	0.00360288	0.00549451	0.00369004	0.76124	0.713911	0.00844444	0.391123	0.137859	0.467787	0.666425	0.00674764	0.730818	0.298429	0.445192	0.0299914	0.13444	0.482684	0.00677277	0.00240096	0.0492308	0.0104493	0.00639659	0.573201	0.00328947	0.532567	0.742947	0.0302632	0.00651702	0.00950119	0.0445205	0.2375	0.756264	0.0109091	0.00347464	0.002	0.852097	0.00289436	0.00819672	0.753666	0.687603	0.409938	0.363128	0.0282404	0.10274	0.0115533	0.673077	0.007109	0	0.888252	0.809886	0.598991	0.707472	0.923469	0.751773	0.731517	0.109756	0.626151	0.72	0.840426	0.28436	0.228155	0.767947	0.58363	0.499261	0.627737	0.55042	0.605066	0.578947	0.607179	0.713542	0.674877	0.731419	0.734657	0.632184	0.752398	0.674419	0.899628	0.929204	0.985075	0.573012	0.594371	0.77343	0.555979	0.469965	0.914975	0.736145	0.717822	0.84898	0.866756	0.834875	0.840796	0.861561	0.761458	0.873883	0.778918	0.902256	0.811024	0.825112	0.0576923	0.00179856	0.528369	0.732919	0.743363	0.741176	0.591331	0.623318	0.691589	0.572072	0.800317	0.669039	0.389404	0.644785	0.572927	0.508163	0.715375	0.728905	0.48591	0.404332	0.605031	0.617804	0.579865	0.627413	0.521277	0.653333	0.540835	0.86963	0.0272893	0.0303541	0.0305233	0.884434	0.885135	0.407407	0.925926	0.853261	0.925926	0.860104	0.095672	0.718182	0.494229	0.905697	0.899915	0.632327	0.830986	0.840517	0.630037	0.412346	0.0311615	0.00520833	0.835277	0.906667	0.862595	0.883721	0.568807	0.442308	0.489879	0.909574	0.915709	0.925	0.883281	0.889435	0.936232	0.959206	0.89603	0.844086	0.777108	0.881443	0.02	0.901961	0.893939	0.517483	0.00533808	0.00609137	0.570922	0.00581395	0.0061674	0.00508044	0.00490196	0.00439422	0.794595	0.840909	0.159722	0.00486618	0.54321	0.480315	0.625436	0.012966	0.884861	0.603152	0.689172	0.70471	0.663158	0.93018	0.005	0.837838	0.842876	0.807882	0.822727	0.822888	0.872146	0.00543024	0.0031348	0.00672495	0.0552147	0.00395452	0.00628931	0.011734	0	0.701923	0.704545	0.859883	0.815041	0.758523	0.880171	0.897982	0.924635	0.504841	0.00512821	0.00616016	0.00456621	0.825503	0.78286	0.757576	0.786631	0.759928	0.776423	0.430595	0.445312	0.862805	0.932367	0.00628931	0.238627	0.776923	0.801762	0.966102	0.917431	0.851282	0.905482	0.12381	0.00371058	0.00440529	0.00445434	0.00614754	0.417323	0.00316706	0.00562324	0.00534759	0.0138889	0.00480769	0.114463	0.00742391	0.583333	0.0150538	0.00349895	0.00846262	0.00405954	0	0.654434	0.898148	0.924804	0.863415	0.00774194	0.478036	0.677992	0.64918	0.431165	0.88638	0.838782	0.901582	0.688442	0.517647	0.368132	0.00761035	0.00279851	0.220183	0.438746	0.688344	0.604596	0.00573614	0.00782473	0.698758	0.796036	0.58766	0.847328	0.0399061	0.760144	0.800228	0.747917	0.818182	0.663394	0.76935	0.843137	0.51928	0.378855	0.77193	0.277405	0.67101	0.0588235	0.766102	0.53012	0.67161	0.929952	0.932668	0.317881	0.706098	0.67701	0.664811	0.861229	0.00502152	0.821387	0.913495	0.819444	0.725169	0.356838	0.547131	0.00566305	0.00672043	0.830913	0.523851	0.137681	0.808511	0.900553	0.927291	0.931422	0.0136571	0.149225	0.0542522	0.060241	0.677576	0.00669456	0.597633	0.591716	0.919101	0.908742	0.914474	0.851796	0.847436	0.889465	0.20246	0.217054	0.823944	0.900474	0.691429	0.785714	0.741538	0.430584	0.903605	0.651219	0.296852	0.527897	0.851675	0.849711	0.881271	0.87013	0.911517	0.875976	0.533654	0.687943	0.863636	0.564263	0.324086	0.0338558	0.853659	0.851852	0.323333	0.835349	0.62	0.689655	0.0013986	0.00378501	0.894459	0.38843	0.00495049	0.00444444	0.0134142	0.791501	0.452381	0.740605	0.752137	0.299505	0.722922	0.877165	0.659864	0.439189	0.0106383	0.169102	0.741667	0.00322581	0.0148148	0.00417163	0.018974	0.03698	0.407317	0.0559541	0.289979	0.455823	0.357977	0.948956	0.156317	0.120988	0.835731	0.003367	0.00255754	0.00423131	0.00436047	0.118037	0.283582	0.00753769	0.00526316	0.00399202	0.00438982	0.00463499	0.886179	0.00947867	0.361607	0.728106	0.919028	0.927536	0.0015873	0.00241109	0	0.660156	0.795455	0.84764	0.862218	0.923077	0.00817096	0.00527241	0.00793651	0.946381	0.00544959	0.00485143	0.00436681	0.403614	0.302521	0.00912201	0.00539084	0.268188	0.820513	0.013245	0.0213777	0.927007	0.549865	0.714876	0.00330579	0.182679	0.883956	0.531915	0.688424	0.67608	0.898305	0.0108108	0.0108225	0.084048	0.208531	0.00285442	0	0.00283768	0.0064257	0.59397	0.707295	0.00251256	0.0042735	0.00350467	0.771003	0.913526	0.0034632	0.00238095	0.875	0.0910764	0.25908	0.549661	0.83905	0.860558	0.90942	0.00204082	0.00727802	0.0175676	0.0510367	0.294488	0.0041806	0.012513	0.00954654	0.00914077	0.000843882	0.896667	0.927765	0.922639	0.880952	0.855128	0.00179533	0.00216685	0.728495	0.511754	0.00698324	0.74918	0.845725	0.874468	0.936508	0.894009	0.878116	0.889503	0.846715	0.00540216	0.00847458	0.00554785	0.00802568	0.808485	0.00286123	0.00461361	0.0284784	0.211864	0.820611	0.362903	0.713018	0.798674	0.759901	0.82494	0.621711	0.740181	0.0101523	0.860727	0.839879	0.85354	0.0335052	0.681761	0.907216	0.840959	0.876046	0.843856	0.854545	0.0171198	0.732899	0.922	0.801839	0.924779	0.625	0.0221239	0.0108696	0.889855	0.885496	0.511864	0.628205	0.36338	0.872611	0.0223464	0.440252	0.00564972	0.877506	0.822042	0.564482	0.142458	0.0440252	0.0204387	0.273239	0.551224	0.831944	0.903226	0.913043	0.910931	0.26483	0.885714	0.611872	0.74058	0.623746	0.598101	0.582418	0.445205	0.724638	0.450067	0.261364	0.368571	0.494465	0.533333	0.48008	0.488095	0.682023	0.475472	0.719408	0.585303	0.675862	0.535637	0.520984	0.406433	0.543103	0.490547	0.631179	0.744906	0.772662	0.0066313	0.621302	0.672414	0.310638	0.404703	0.523649	0.696127	0.746177	0.770723	0.658892	0.905308	0.727735	0.000851789	0.80881	0.851036	0.0447531	0.383871	0.253838	0.89759	0.801887	0.564835	0.452467	0.239437	0.697917	0.41433	0.750789	0.789899	0.586601	0.80456	0.531557	0.3875	0.321839	0.207048	0.735537	0.621145	0.0442553	0.230672	0.0592643	0.748	0.363787	0.564825	0.00434468	0.00874752	0.148515	0.03003	0.670232	0.588235	0.551224	0.454768	0.562798	0.614665	0.808642	0.194158	0.155864	0.327791	0.582723	0.517928	0.373793	0.688761	0.628415	0.616383	0.382598	0.590197	0.578564	0.316092	0.0421422	0.104631	0.419118	0.54398	0.498216	0.369863	0.437819	0.81383	0.692098	0.774233	0.477352	0.740789	0.584454	0.767103	0.597674	0.259786	0.309232	0.487705	0.715835	0.0645705	0.489501	0.0110906	0.709677	0.780255	0.701149	0.63835	0.262745	0.815	0.887665	0.846939	0.784314	0.533975	0.346667	0.345291	0.388535	0.0367107	0.528796	0.642202	0.424015	0.492468	0.474026	0.483844	0.111896	0.63	0.651751	0.570588	0.499343	0.48294	0.35249	0.517241	0.598698	0.738739	0.625698	0.648379	0.583138	0.569367	0.737186	0.547864	0.614987	0.61978	0.609091	0.565517	0.00229709	0.853403	0.709337	0.0114723	0.405229	0.107037	0.564246	0.250725	0.445128	0.597333	0.0497512	0.0325279	0.373926	0.0885246	0.315217	0.0142216	0.716923	0.0361318	0.00528169	0.00291121	0.00699913	0.0130719	0.037234	0.0104987	0.0108153	0.494118	0.780488	0.237389	0.901205	0.692708	0.83913	0.711382	0.011236	0.900735	0.691989	0.824561	0.0179211	0.829864	0.618852	0.59596	0.786008	0.556338	0.778711	0.76824	0.676856	0.173913	0.876415	0.851107	0.350318	0.74212	0.0258406	0.0129929	0.00342466	0.448819	0.791111	0.509554	0.414613	0.00683654	0.002589	0.482026	0.825581	0.90174	0.862408	0.353414	0.753398	0.00728155	0.830189	0.752294	0.783251	0.743802	0.790361	0.00395257	0.543568	0.705389	0.76087	0.602015	0.879555	0.874172	0.724138	0.00359159	0.00595238	0.575682	0.00471539	0.00401606	0.184375	0.865497	0.882091	0.83563	0.0031746	0.815951	0.625	0.745247	0.848214	0.371831	0.00590551	0.871795	0.356984	0.449324	0.00369004	0.727273	0.00884956	0	0.0332168	0.196837	0.376033	0.87062	0.00692521	0.173675	0.775974	0.655063	0.781726	0.00235849	0.0731939	0.412281	0.533333	0.664032	0.775244	0.518229	0.662285	0.466667	0.55303	0.497992	0.459552	0.83871	0.908056	0.686217	0.00481928	0	0.00380952	0.00429017	0.00697674	0.00531915	0.00307692	0.822581	0.00724638	0.494083	0.111475	0.0118483	0.00651891	0.0027972	0.00900901	0.00552147	0.635938	0.0115668	0.00900901	0.319588	0.00301205	0.00721278	0.0261097	0.0253165	0.0751708	0.785162	0.346028	0.60536	0.601163	0.010395	0.528321	0.549411	0.0313364	0.00426621	0.00837321	0.0574163	0.0528053	0.156792	0.879397	0.900729	0.780142	0.00615901	0.00817757	0.921053	0.00671704	0.00175131	0.00330306	0.0104493	0.0410959	0.378022	0.0051713	0.00616197	0.0341969	0.507134	0.03003	0.00854701	0	0.0847291	0.132321	0.00675676	0.0063358	0.662338	0.0789946	0.0347458	0.0245614	0.912821	0.766497	0.741408	0.00339751	0.546125	0.52381	0.0034642	0.00527903	0.00371747	0.920949	0.848858	0.792424	0.917266	0.894022	0.352941	0.739048	0.887179	0.917969	0.00181818	0.00394283	0.141631	0.24556	0.883333	0.228346	0.00976801	0.00349895	0.810241	0.0121951	0.222393	0.454248	0.918519	0.0414063	0.0166667	0	0.905495	0.206235	0.919355	0.00734803	0.00731707	0.00688231	0.00683594	0.0568663	0.572218	0.0273723	0.00554017	0.878906	0.522051	0.811043	0.0045977	0.375	0.00494071	0.00684105	0.00236407	0.00398406	0.0135747	0.00343249	0.0104167	0.8	0.942675	0.0364372	0.840979	0.840728	0.11008	0.00564175	0.0828905	0.45922	0.00341297	0.783646	0.0210526	0.0506912	0.0284738	0.0139581	0.0141243	0.0654967	0.453608	0.652727	0.90991	0.823151	0.859223	0.69391	0.816514	0.863753	0.439614	0.865079	0.73617	0.761988	0.691257	0.741176	0.813411	0.77951	0.852321	0.00300842	0.0115668	0.00383142	0.0168067	0.246231	0.174419	0.0381679	0.00621118	0.00598205	0.00400641	0.00733496	0.0066345	0.00280505	0.867876	0.414878	0.00598404	0.00576701	0.326923	0.00704225	0.00343643	0.040272	0.0266667	0.00884956	0.00627803	0.888889	0.604336	0.00634921	0.00702988	0.915888	0.801324	0.831572	0.768553	0.848233	0.862944	0.836957	0.0365974	0.658163	0.123858	0.0221932	0.0100301	0.00877193	0.0138122	0	0.00893744	0.810398	0.746575	0.010274	0.00646353	0.0220588	0.654545	0.250382	0.00303337	0.00553097	0.0766823	0.609929	0.214286	0.707965	0.0324484	0.0365854	0.910714	0.00383142	0.0110193	0.00873362	0.00567376	0.00271003	0.0108359	0	0.00520111	0.00487805	0.00453721	0.00601202	0.00719424	0.0147059	0.00522534	0.008	0.0107914	0.777547	0.837696	0.00530223	0.0351438	0.00505902	0.0025	0.0044603	0.00686741	0.0113475	0.002079	0.115163	0.00301432	0.00207254	0.741445	0.00219298	0.00609756	0.232143	0.931298	0.914498	0.508333	0.00374883	0.00591716	0.621951	0.0814558	0.0124611	0.0380952	0.0224439	0.0220786	0.00506586	0.00511073	0.00616016	0.63773	0.670084	0.571283	0.817391	0.888393	0.651982	0.0344828	0.00571973	0.758621	0.820322	0.573333	0.136307	0.414912	0.0175685	0.461538	0.496234	0.00447761	0.00386473	0.00653595	0.0144928	0.855395	0.863415	0.00556586	0.00436681	0.748318	0.894406	0.0674157	0.672414	0.401353	0.575701	0.888631	0.774194	0.318841	0.774076	0.667897	0.551084	0.618852	0.8	0.580153	0.760364	0.833803	0.951613	0.896226	0.427711	0.534632	0.458101	0.583333	0.00475059	0.00355872	0.354497	0.748164	0.813977	0.687551	0.805622	0.801	0.00586166	0.00366636	0.433735	0.870698	0.744856	0.00502793	0.00356154	0.0040783	0.00614553	0.221246	0.29495	0.0600375	0.598266	0.433566	0.372014	0.815789	0.88	0.912351	0.913386	0.818182	0.811398	0.80135	0.869973	0.488189	0.892241	0.882927	0.403151	0.918367	0.8256	0.936134	0.842491	0.765504	0.00844206	0	0.0337349	0.778043	0.699552	0.0139442	0.00614439	0.607516	0.0100756	0.125876	0.382368	0.701404	0.330808	0.432924	0.936473	0.0874103	0.0881481	0.156863	0.139485	0.0374891	0.0769231	0.015873	0.735043	0.84106	0.00175747	0.00667302	0.00263331	0.00427807	0.00538048	0.00438947	0.00477859	0.93642	0.887409	0.00697674	0.926175	0.144641	0.0739115	0.029311	0.898204	0.173008	0.0447236	0	0.0189633	0.00623269	0	0.00293255	0.00475059	0.00650195	0.0915698	0.549254	0.00226116	0.00409836	0.0036075	0.00718907	0.0636145	0.00785634	0.00350877	0.0392006	0.0318907	0.00537634	0.00893522	0.0110988	0.0323077	0.00853659	0.158055	0.434483	0.461791	0.88296	0.887427	0.00319829	0.003003	0.00643275	0.00548755	0.00475737	0.00573192	0.00731261	0.776062	0.188679	0.810811	0.728477	0.0372844	0.386931	0.70749	0.00488401	0.00509554	0.0067352	0.0080429	0.90678	0.0986239	0.0649351	0.36	0.00772025	0.00783085	0.00499287	0.00656455	0.00352734	0.017301	0.765432	0.816489	0.814732	0.92766	0.539344	0.941048	0.834154	0.935045	0.350238	0.321212	0.535565	0.796438	0.869888	0.402985	0.818653	0.00900901	0.737206	0.705882	0.780871	0.307612	0.323978	0.809028	0.117073	0.382029	0.89847	0.702065	0.825601	0.011655	0.010101	0.907485	0.00475624	0.935652	0.865285	0.67354	0.0497512	0.0427099	0.0339181	0.116456	0.438027	0.55873	0.0243902	0.00534759	0.109756	0.0199402	0.0195349	0.136134	0.326438	0.337662	0.120388	0.00667557	0.0807617	0.0601388	0.0215405	0.00251889	0.252174	0.0359589	0.085595	0.651282	0.84022	0.0243379	0.0240964	0.00741525	0.00470219	0.00445765	0.00736196	0.00361446	0.00158983	0.00840336	0.00495322	0.00951087	0.0513889	0.0589569	0.025684	0.0400987	0.0151515	0.0974411	0.0400152	0.936751	0.907216	0.403846	0.884211	0.0930851	0.413462	0.278689	0.817919	0.478896	0.584967	0.477116	0.438085	0.0567951	0.595623	0.705051	0.00739523	0.0498221	0.678017	0.725313	0.731633	0.615894	0.678309	0.760059	0.876405	0.901879	0.796557	0.00499584	0.579641	0.568965	0.817509	0.0451977	0.793388	0.658128	0.75	0.00740741	0.913747	0.939481	0.905967	0.86	0.453801	0.241113	0.86854	0.921272	0.864912	0.887195	0.00712871	0.758454	0.850725	0.912688	0.907787	0.893782	0.881711	0.897436	0.890957	0.00476758	0.796058	0.744048	0.874743	0.882851	0.890525	0.863705	0.208333	0.958974	0.283419	0.319035	0.271548	0.219048	0.798283	0.832685	0.697436	0.708709	0.291492	0.688312	0.715827	0.287582	0.425	0.108911	0.0402299	0.453674	0.572354	0.0612245	0.911429	0.925	0.544273	0.579403	0.542611	0.60628	0.886792	0.721419	0.43607	0.565538	0.499334	0.747934	0.555376	0.763949	0.639618	0.0206897	0.884714	0.915736	0.871744	0.126223	0.322622	0.0215633	0.866906	0.923636	0.929395	0.623574	0.938053	0.80102	0.90035	0.882261	0.874652	0.861293	0.867001	0.942125	0.864432	0.00427046	0.321361	0.89387	0.898219	0.888889	0.921323	0.879046	0.484653	0.542105	0.00554529	0.00886918	0	0.578244	0.481243	0.961783	0.00513992	0.101103	0.0798817	0.00760456	0.892421	0.0104712	0.916926	0.0205066	0.571591	0.725062	0.769327	0.00948188	0.0220994	0.128205	0.901448	0.87476	0.0180807	0.582781	0.882927	0.87963	0.761811	0.874449	0.856287	0.913924	0.764317	0.561224	0.830334	0.7343	0.850829	0.00855397	0.521739	0.867052	0.792	0.739931	0.840278	0.581633	0.00390286	0.00671642	0.356643	0.798942	0.00664011	0.00376326	0.00221076	0.94586	0.87963	0.861933	0.881517	0.893997	0.844262	0.560531	0.0127707	0.630952	0.392547	0.394082	0.396507	0.00387097	0.321384	0.601496	0.237991	0.00901804	0.529118	0.561538	0.602564	0.00986079	0.00560081	0.0038525	0.00489642	0	0.00511207	0.00522876	0.00469484	0.00925926	0.00406688	0.00809498	0.76129	0.880615	0.795918	0.0100651	0.665493	0.00704225	0.13	0.838126	0.00655738	0.00402685	0.871009	0.886142	0.897564	0.971084	0.902669	0.802326	0.0356745	0.0328032	0.0217256	0.060241	0.0184582	0.125348	0.231465	0.865613	0.780045	0.293785	0.80597	0.189531	0.0718702	0.655113	0.00849118	0.442149	0.517594	0.378486	0.0107914	0.540519	0.0181159	0.223744	0.909714	0.0269695	0.157143	0.720507	0.839947	0.792857	0.703125	0.470796	0.372716	0.0987045	0.0360767	0.0169014	0.0304688	0.015873	0	0.723881	0.00582666	0.0910931	0.729412	0.61885	0.028307	0.0362954	0.156593	0.770701	0.833333	0.890966	0.65991	0.129581	0.718263	0.436548	0.00481928	0.0185874	0.886831	0.00542986	0.00396488	0.0186335	0.707158	0.00539326	0.0157802	0.0123658	0.236111	0.00196271	0.628472	0.628205	0.503311	0.81943	0.817439	0.928839	0.0062333	0.823821	0.00575013	0.833333	0.232759	0.865772	0.839753	0.865273	0.00262812	0.498681	0.189533	0.00445236	0.00825397	0.822485	0.599119	0.00258176	0.00380952	0.17942	0.005996	0.0131148	0.00735294	0.0075662	0.0348837	0.589905	0.818244	0.183077	0.305061	0.508897	0.43465	0.231907	0.31761	0.061157	0.0115237	0.0434783	0.821549	0.681818	0.793333	0.8125	0.00485437	0.00736498	0.00474496	0.00557491	0.00520562	0.00906344	0.726264	0.612918	0.815772	0.745995	0.0089568	0.16642	0.175835	0.00421941	0.00228624	0.00850159	0.011646	0.00316957	0.00411523	0.00873786	0.00610501	0.0195228	0.144495	0.010352	0.25816	0.00968523	0.00611621	0.00716332	0.841828	0.954545	0.878641	0.877843	0.933649	0.207424	0.00365112	0.0235988	0.17978	0.257715	0.72163	0.551051	0.388937	0.005689	0.694215	0.332349	0.0568256	0.0690979	0.0769594	0.100517	0.167488	0.867816	0.00307062	0.0711332	0.00394867	0.00644468	0.0138122	0.00564972	0.00669216	0.196522	0.61396	0.877234	0.868369	0.154303	0.0314998	0.0827338	0.00543478	0.00290416	0.116548	0.00430108	0.112245	0.179061	0.0496311	0.0185759	0.113703	0.0370096	0.0196078	0.0149477	0.00232019	0.868613	0.352174	0.907418	0.892717	0.924601	0.00614439	0.00532946	0.884298	0.0731707	0.472897	0.349036	0.363296	0.235602	0.896	0.538462	0.0065086	0.00632244	0.00696864	0.805764	0.657534	0.0113122	0.883562	0.00687285	0.00929512	0.0117188	0.0379075	0.00401929	0.00645682	0.00942408	0.635492	0.809524	0.630814	0.590848	0.199495	0.800614	0.838356	0.792899	0.78329	0.550607	0.186224	0.542857	0.00314795	0.00867052	0.0226131	0.00666667	0.947712	0.860656	0.00728597	0.114362	0.20098	0.0134953	0.453398	0.888068	0.932271	0.920509	0.923529	0.00675676	0.0477016	0.152466	0.911521	0.0967175	0.223164	0.0655738	0.0511535	0.043949	0.0582602	0.217209	0.374384	0.506573	0.325359	0.542918	0.640994	0.3379	0.0460705	0.012605	0.00938967	0.00525855	0.00393959	0.776194	0.731664	0.375729	0.00666667	0.00498546	0.00527859	0.00640341	0.650935	0.0470016	0.920319	0.968379	0.00569476	0.455598	0.0121786	0.00747943	0.00842697	0.00936968	0.003003	0.0114679	0.122545	0.00515287	0.00274725	0.00840336	0.789813	0.00739176	0.802083	0.222222	0.0978964	0.00934579	0.0100541	0.12361	0.516	0.257496	0.018419	0.566265	0.0102183	0.0120937	0.0152672	0.0561497	0.921371	0.800725	0.100372	0.139233	0.00661704	0.850174	0.909314	0.844444	0.928889	0.724324	0.745055	0.588903	0.383399	0.71345	0.714754	0.0107399	0.640203	0.0114449	0.00774411	0.00396825	0.00863724	0.661157	0.536424	0.00374532	0.0036036	0.0080573	0.505477	0.0077821	0.701299	0.480046	0.300866	0.669725	0.610487	0.351852	0.629578	0.825243	0.851852	0.776992	0.800509	0.00596421	0.00783875	0.00866551	0.929577	0.858006	0.807107	0.0134328	0.00484496	0.00587372	0.843548	0.838278	0.869138	0.878084	0.90625	0.004158	0.00444115	0.903955	0.00493583	0.00837321	0.00567595	0.00582201	0.00343249	0.298193	0.21134	0.597015	0.857414	0.00393922	0.545455	0.00324149	0.385744	0.0157377	0.0475957	0.153208	0.799283	0.24656	0.391832	0.00580552	0.0047259	0.00257998	0.324701	0.544402	0.565079	0.732673	0.530892	0.616466	0.00212766	0.708333	0.75237	0.843333	0.832895	0.0204678	0.00854701	0.00715913	0.00641907	0.0036557	0.00656168	0.0036452	0.782396	0.00607903	0.837209	0.00464306	0.00754148	0.148688	0.00282885	0.437861	0.732143	0.836265	0.0083682	0.00578035	0.00513385	0.00596817	0.00552295	0.00776639	0.0229885	0.868805	0.0144438	0.00459348	0.395522	0.004971	0.00243309	0.00956023	0.742748	0.911111	0.596774	0.00525526	0.584817	0.597315	0.150754	0.0208562	0.00880282	0.426035	0.00834824	0.00363636	0.00571429	0.00622407	0.0141034	0.554923	0.67053	0.567944	0.709424	0.0443272	0.0444811	0	0.00471496	0.00222552	0.00479452	0.466899	0.00292227	0	0.64797	0.905325	0.422507	0.837958	0.805556	0.0273973	0.109948	0.00321543	0.457143	0.172211	0.00672948	0.00321285	0.00490196	0.00631912	0.0560834	0.361362	0.00637213	0.0041841	0.651761	0.0103149	0.417391	0.55814	0.663265	0.150281	0.463576	0.895288	0.132075	0.790254	0.819304	0.0237467	0.676404	0.00526593	0.0051957	0.00502513	0.00727969	0.91875	0.00634669	0.00377003	0.00485143	0.00503018	0.104348	0.0066586	0.00492984	0.628788	0.701241	0.00424628	0.00635076	0.00537634	0.00421053	0.449704	0.00518732	0.0068438	0.0052356	0.024	0.165354	0.00622591	0.0114943	0.00242131	0.0667155	0.754144	0.890698	0.0064192	0.00240964	0.00679117	0.302503	0.635838	0.627706	0.588235	0.0702561	0.0943662	0.0643974	0.0595506	0.262332	0.00912336	0.0348006	0.277831	0.313741	0.0601942	0.119201	0.00392597	0.00932744	0.00374065	0.505007	0.00273673	0.827434	0.00468673	0.014437	0.627737	0.781407	0.881188	0.0132275	0.0159363	0.538462	0.509225	0.00548697	0.00427716	0.509506	0.307505	0.806167	0.773946	0	0.00641711	0.00803213	0.953488	0.00181488	0.00380228	0.00350877	0.00771208	0.462791	0.463002	0.540146	0.400987	0.572289	0.00142248	0.00198807	0.00198413	0.0104712	0.656664	0.86087	0.933099	0.684481	0.566641	0.729682	0.562074	0.00640205	0.00572884	0.897059	0.933884	0.004811	0.00671141	0.0152603	0.00356506	0.00709607	0	0.0947012	0.479042	0.596774	0.828179	0.774775	0.0105356	0.754011	0.766169	0.264984	0.0115702	0.0774125	0.84322	0.0622463	0.280423	0.8223	0.896552	0.866176	0.830508	0.854167	0.589172	0.866667	0.858896	0.0062709	0.0532213	0.00606061	0.540284	0.551694	0.874419	0.89697	0.681373	0.0028911	0.04375	0.774737	0.200924	0.114238	0.388412	0.30303	0.00712251	0.932139	0.73	0.852071	0.0500404	0.00586224	0.00343643	0.00702942	0.00953895	0.88843	0.937931	0.976744	0.90991	0.15186	0.880435	0.625767	0.263587	0.793023	0.850248	0.866705	0.804442	0.769461	0.37911	0.69214	0.0126904	0.646247	0.879023	0.867635	0.343363	0.0062483	0.00435967	0.00447594	0.00428495	0.0376412	0.168959	0.589812	0.0939187	0.0190083	0.0328492	0.29918	0.0865279	0.0162455	0.00565771	0.55217	0.00516462	0.038835	0.844911	0.844595	0.694567	0.00541516	0.00275103	0.0524283	0.00766144	0.00535939	0.000994036	0.00412493	0.015873	0.564356	0.543015	0.00693161	0.00578369	0.354399	0.790323	0.296184	0.0158416	0.848642	0.879562	0.772317	0.0078455	0.901734	0.618382	0.0939394	0.376299	0.604839	0.684332	0.580275	0.527457	0.0146299	0.0445394	0.00370142	0.00224635	0.00643087	0.00892857	0.00595238	0.733813	0.00580431	0.927835	0.330544	0.0195546	0.00773694	0.757774	0.793765	0.791105	0.0122117	0.0498084	0.231013	0.732984	0.00636943	0.00542005	0.00408497	0.0045045	0.00496278	0.003003	0.00615822	0.0023622	0.374233	0.668254	0.0552846	0.0365239	0.58805	0.00619638	0.00995025	0.0230179	0.0060956	0.78282	0.846743	0.00828553	0.104962	0.762712	0.812374	0.887435	0.00653145	0.00431034	0.836018	0.809434	0.80776	0.628788	0.706897	0.164794	0.0159119	0.378981	0.00735294	0.821229	0.817232	0.128964	0.00438356	0.0982839	0.00585987	0.743468	0.828893	0.817143	0.0173762	0.0121317	0.840278	0.0105448	0.00143164	0.0019685	0.0526316	0.0350536	0.00636402	0.736264	0.667692	0.82557	0.548781	0.357576	0.852321	0.504854	0.725888	0.414286	0.630148	0.742945	0.5625	0.0116086	0.0538462	0.0783133	0.386207	0.724164	0.855531	0.944598	0.00843672	0.00331126	0.851927	0.0717781	0.00988468	0.891486	0.00762583	0.780347	0.0618146	0.203237	0.033557	0.133721	0.00510817	0.197601	0.404092	0.0188967	0.71829	0.732595	0.282026	0.575298	0.661592	0.587814	0.00464756	0.00852515	0.0358999	0.791667	0.803797	0.877278	0.709234	0.631509	0.856522	0.420886	0.00487211	0.0052459	0.0107759	0.666016	0.242498	0.00359281	0.00574383	0.0135593	0.0143069	0.772727	0.00483451	0.0690454	0.00715746	0.00729443	0.278008	0.00405797	0.823892	0.710778	0.694215	0.899204	0.0031746	0.00574163	0.943274	0.715789	0.880212	0.0102459	0.0328947	0.0109622	0.875519	0.831511	0.847375	0.72069	0.01	0.0103493	0.00787402	0.00911854	0.00635209	0.00244499	0.0140281	0.846811	0.85034	0.764415	0.0034153	0.00697168	0.00394548	0.00771513	0.0206186	0.00550796	0.798361	0.842593	0.845875	0.714286	0.675983	0.00645161	0.888325	0.490082	0.0417808	0.00376569	0.560144	0.465147	0.438525	0.00454133	0.00396825	0.00268456	0.334356	0.00352526	0.38587	0.291433	0.350282	0.431373	0.381591	0.375862	0.271605	0.0450405	0.0679487	0.31448	0.116062	0.0555726	0.231884	0.787062	0.121671	0.0783771	0.5	0.802895	0.172043	0.0481928	0.80531	0.960784	0.911712	0.654804	0.29918	0.00437397	0.00805452	0.920063	0.799029	0.00544959	0.00487013	0.867133	0.840319	0.00445434	0.371901	0.903458	0.341623	0.00957592	0.00134953	0.00567261	0.263328	0.726444	0.613402	0.843318	0.837178	0.0219585	0.00252845	0.807124	0.00650406	0.829587	0.652203	0.825444	0.701868	0.865031	0.0276089	0.498943	0.00681431	0.0024667	0.6125	0.00408998	0.00751315	0.00599401	0.00310238	0.300493	0.0994764	0.131052	0.528852	0.202749	0.0547235	0.890777	0.021025	0.00808625	0.00578035	0.00694444	0.0661765	0.00355872	0.515723	0.741891	0.771167	0.827309	0.00561798	0.00129366	0.00589753	0.00453515	0.0065538	0.00762268	0.00527705	0.0038961	0.00638468	0.664609	0.0881834	0.00589181	0.00343643	0.140312	0.00795816	0.077565	0.111111	0.0457782	0.903704	0.00537153	0.845714	0.923077	0.00387222	0.75	0.540239	0.0108499	0.0765896	0.319672	0.00695652	0.0102302	0.765868	0.593771	0.757274	0.741135	0.00875657	0.00522466	0.00387297	0.00662983	0.825193	0.0460789	0.116557	0.0969602	0.00718828	0.826464	0.0816641	0.55875	0.668842	0.00627615	0.00221484	0.00988397	0.00476695	0.0113809	0.00267857	0.717476	0.733138	0.00616247	0.00931099	0.628499	0.572755	0.10466	0.0496224	0.614379	0.688312	0.85348	0.711954	0.466411	0.856796	0.859564	0.875817	0.454545	0.581419	0.745714	0.129545	0.00699523	0.00506757	0.0029615	0	0.00549451	0.00541712	0.00787075	0.719577	0.0522727	0.942652	0.113636	0.800107	0.833107	0.553638	0.677143	0.0859917	0.148248	0.0201342	0.525322	0.226766	0.0289855	0.0179211	0.00469484	0	0.0200308	0.0474453	0.0636364	0.00485241	0.0151822	0.736842	0.00972644	0.00689127	0.004329	0.00426191	0.00820283	0.00328407	0.00318979	0.00707547	0.206557	0.0118227	0.892578	0.687316	0.197084	0.540107	0.478626	0.00486224	0.00408163	0.00505902	0.665975	0.00422386	0.00312826	0.0121951	0.846512	0.769231	0.0062477	0.0159744	0.00294118	0.469136	0.00216567	0.00519673	0.00626118	0.602541	0.186147	0.0330709	0.552023	0.276004	0.54649	0.78733	0.010846	0.00238663	0	0.0031072	0.588816	0.37741	0.0149254	0.0625962	0.177945	0.186924	0.103596	0.721207	0.79818	0.113065	0.00206186	0.907143	0.818182	0.150731	0.0734725	0.0660264	0.128118	0.479452	0.755601	0.220256	0.0954839	0.0569745	0.143577	0.00547196	0.553254	0.36255	0.541841	0.56848	0.183036	0.8583	0.755633	0.613924	0.473538	0.892791	0.838068	0.837895	0.902695	0.79351	0.839576	0.854167	0.266055	0.00399361	0.00453858	0.70339	0.00698893	0.76038	0.600619	0.942029	0.889189	0.0063234	0.00514328	0.251114	0.00583608	0.00702988	0.215126	0.825503	0.378315	0.556291	0.864971	0.775	0.00246914	0.00617829	0.799107	0.00714678	0.0065024	0.00220588	0.00658256	0.00590188	0.185782	0.00851789	0.445104	0.571429	0.0117734	0.760684	0.0434783	0.00486145	0.00250417	0.00829384	0.00968858	0.836707	0.48062	0.0130597	0.00720865	0.199391	0.0884692	0.0810463	0.231304	0.0204778	0.00584795	0.00633357	0.279192	0.261944	0.816144	0.861635	0.917647	0.00879917	0.00940171	0.0155039	0.0101483	0.0291411	0.00621601	0.00773481	0.106715	0.0116861	0.0807834	0.00322061	0.641509	0.544601	0.00475221	0.788235	0.687429	0.735812	0.203927	0.0075188	0.736589	0.804829	0.927273	0.00486224	0.470862	0.29683	0.418083	0.280654	0.168883	0.0659605	0.0900901	0.0209059	0.0474006	0.071525	0.0310988	0.570552	0.0109195	0.00603318	0.00472016	0.00384911	0.00733496	0.00348837	0.102391	0.884647	0.907459	0.757536	0.869403	0.887372	0.00460829	0.72549	0.909091	0.531136	0.0390042	0.00943396	0.700935	0.0188679	0.811542	0.727273	0.00476839	0.0114723	0.0029304	0.00541516	0.34696	0.00636364	0.00465549	0.983333	0.401015	0.705882	0.0930233	0.273381	0.463076	0.360524	0.859438	0.0117188	0.65	0.890625	0.0431253	0.0194963	0.0131579	0.0284653	0.00873786	0.927415	0.835294	0.8425	0.00906149	0.0314685	0.0166302	0.016129	0.394737	0.907801	0.522621	0.00819672	0.844901	0.832861	0.830508	0.506849	0.315972	0.446712	0.354916	0.370229	0.322263	0.545064	0.495746	0.881579	0.790843	0.863014	0.483721	0.855634	0.00812065	0.00289855	0.401208	0.622283	0.104972	0.679525	0.480655	0.140327	0.00378072	0.00752634	0.442782	0.493065	0.738928	0.079932	0.11129	0.754197	0.775468	0.82716	0.00417682	0.0494792	0.0571109	0.00710339	0.00438212	0.817768	0.850267	0.00448766	0.00455235	0.848214	0.00448766	0.500426	0.801587	0.497664	0.938647	0.00745257	0.00711021	0.00334448	0.278169	0.157529	0.022017	0.0266667	0.0324324	0.00732984	0.00723327	0.919355	0.874636	0.00667408	0.0381356	0.887372	0.0039032	0.00555556	0.945225	0.920398	0.491525	0.15025	0.23301	0.761161	0.0487145	0.566667	0.147959	0.694215	0.812121	0.863777	0.887172	0.862355	0.494041	0.455054	0.413681	0.0656934	0.639396	0.383028	0.0175	0.146387	0.00871731	0.10828	0.0247619	0.00554017	0.854664	0.539701	0.153846	0.0406125	0.830513	0.842712	0.783133	0.193333	0.568776	0.147368	0.251664	0.0104167	0.00460476	0.753521	0.0227531	0.00786026	0.232283	0.442922	0.72093	0.00770548	0.00682261	0.900641	0.0438144	0.374031	0.522112	0.566116	0.00951626	0.898955	0.00514359	0.263415	0.805556	0.882943	0.816229	0.669421	0.00842105	0.868726	0.878873	0.851485	0.00598802	0.440476	0.814815	0.488281	0.00435471	0.00642674	0.491453	0.413793	0.0150376	0.136808	0.912752	0.00807382	0.25641	0.519849	0.810458	0.841092	0.802508	0.774328	0.536145	0.790807	0.00425351	0.00503778	0.480769	0.822695	0.878296	0.652055	0.0757515	0.00635786	0.382609	0.393484	0.0052531	0.00630564	0.092233	0.926613	0.00314961	0.00697306	0.00742804	0.885022	0.870813	0.00338219	0.299145	0.328358	0.833795	0.742331	0.216922	0.731788	0.0268817	0.877551	0.681416	0.595238	0.76	0.704286	0.831063	0.815584	0.676471	0.61811	0.778256	0.826261	0.911504	0.861014	0.833724	0.80897	0.430303	0.356936	0.489305	0.43218	0.714205	0.765734	0.863454	0.847015	0.806604	0.698895	0.897833	0.775362	0.92069	0.905797	0.929348	0.899351	0.869128	0.817965	0.894656	0.0118168	0.0071048	0.705882	0.641745	0.304029	0.946479	0.0265957	0.00845751	0.0131062	0.149578	0.060745	0.072793	0.307494	0.726708	0.414498	0	0.729483	0.747748	0.527273	0.550336	0.162872	0.399779	0.419971	0.380911	0.544398	0.587165	0.013248	0.00487665	0.00750626	0.0574713	0.737374	0.548303	0.790826	0.00582072	0.175862	0.797823	0.894303	0.007109	0.0151771	0.0210896	0.712092	0.799065	0.77561	0.660333	0.724138	0.390469	0.326642	0.909236	0.00632911	0.622991	0.00931315	0.852	0.358974	0.469613	0.00448431	0.0104294	0.22956	0.702988	0.766551	0.734856	0.0551351	0.0188235	0.013431	0.405405	0.736257	0.715571	0.296296	0.00340964	0.621173	0.00625869	0.00162602	0.146667	0.0038373	0.574924	0.334489	0.840984	0.00472441	0.00612662	0.324528	0.165289	0.868914	0.751445	0.776382	0.387342	0.390121	0.0632184	0.104956	0.565491	0.530973	0.427562	0.119816	0.58794	0.0489914	0.66348	0.291349	0.269461	0.00492881	0.00319285	0.0152733	0.653725	0.620896	0.547818	0.50497	0.884544	0.0989583	0.00350467	0.0278746	0.191794	0.709302	0.453441	0.378378	0.0266241	0.00419434	0.665275	0.402848	0.778594	0.428922	0.50468	0.841165	0.552601	0.292802	0.279119	0.252188	0.847858	0.341176	0.562745	0.516807	0.00984413	0.00207254	0.555962	0.38835	0.731752	0.139013	0.882353	0.787072	0.774112	0.612745	0.51114	0.492891	0.446023	0.677067	0.530245	0.116107	0.379924	0.236025	0.525	0.835333	0.674033	0.758991	0.81075	0.69685	0	0.00562984	0.582137	0.45737	0.381426	0.879004	0.0141474	0.163399	0.585784	0.399103	0.247446	0.238965	0.279161	0.681858	0.722426	0.509454	0.410486	0.553922	0.140625	0.752941	0.64018	0.747549	0.757842	0.00498339	0.00881057	0.0294118	0.881705	0.324866	0.924205	0.00528634	0.714924	0.857843	0.263496	0.455914	0.00834598	0.567217	0.672766	0.511312	0.351792	0.499802	0.493531	0.919255	0.0761099	0.605042	0.849246	0.881944	0.174157	0.237911	0.0128957	0.0158898	0.878247	0.91358	0.902326	0.00611621	0.0102941	0.00531444	0.00777512	0.00726744	0.881795	0.204527	0.89628	0.678645	0.385268	0.830065	0.458125	0.836887	0.838076	0.751724	0.525281	0.0958678	0.382664	0.0194175	0.0341753	0.627389	0.660969	0.896907	0.693215	0.78248	0.564159	0.242057	0.201149	0.891304	0.920477	0.00667037	0.0135397	0.878378	0.872038	0.810015	0.0822785	0.371814	0.345455	0.514085	0.733766	0.645591	0.876429	0.873984	0.799187	0.834545	0.715867	0.505917	0.876112	0.859748	0.785446	0.843602	0.33517	0.732809	0.336898	0.00589035	0.00710732	0.41074	0.0327304	0.322388	0.601596	0.335337	0.421914	0.0231884	0.0218579	0.0297542	0.0160683	0.0332737	0.0154972	0.0307487	0.788235	0.0159091	0.758922	0.436975	0.0126263	0.364398	0.380665	0.00505263	0.709877	0.656604	0.55888	0.501618	0.00197628	0.776903	0.297994	0.107852	0.10762	0.0796943	0.205426	0.236253	0.650696	0.0355191	0.191191	0.671916	0.42652	0.0041841	0.757576	0.539535	0.35871	0.723327	0.290182	0.301908	0.263217	0.803113	0.754301	0.796557	0.778614	0.7962	0.505429	0.603888	0.467649	0.0468107	0.561924	0.0344186	0.759259	0.00309598	0.609375	0.00571102	0.375622	0.762608	0.583385	0.749275	0.911765	0.240989	0.459119	0.39557	0.208839	0.325083	0.785617	0.491525	0.0105758	0.00371594	0.256962	0.00656814	0.00774793	0.00785855	0.690049	0.004914	0.00106496	0.0217881	0.00246914	0.0717523	0.689622	0.00952381	0.783654	0.9	0.782842	0.124452	0.618049	0.656307	0.272534	0.0522959	0.0332858	0.506125	0.510495	0.281924	0.457094	0.149289	0.00896057	0.0611413	0.0440806	0.224756	0.0791955	0.254717	0.318745	0.300357	0.229305	0.432671	0.625698	0.757377	0.674566	0.00318878	0.01566	0.512605	0.746334	0.0395137	0.693548	0.0393644	0.648383	0.387119	0.210274	0.444175	0.321223	0.546053	0.372849	0.276995	0.36349	0.347163	0.25782	0.357773	0.492308	0.39135	0.00320256	0.799771	0.867628	0.634766	0.424615	0.809932	0.437284	0.229108	0.40304	0.785617	0.823617	0.27661	0.492806	0.758065	0.37524	0.67854	0.731458	0.730375	0.00929978	0.149425	0.63299	0.538813	0.0035524	0.0338115	0.679742	0.591876	0.834084	0.557692	0.516975	0.331226	0.36169	0.00503356	0.713299	0.809576	0.798869	0.817942	0.817229	0.266667	0.777279	0.559932	0.00605327	0.289277	0.730061	0.0888889	0.0644122	0.0568351	0.0594796	0.248619	0.103448	0.711864	0.724832	0.792627	0.665962	0.27391	0.537757	0.517807	0.527793	0.00446097	0.736	0.00524109	0.738189	0.761438	0.657696	0.314493	0.197568	0.557712	0.597285	0.558794	0.540852	0.633849	0.00427873	0.0128205	0.0885201	0.520913	0.461733	0.352733	0.308112	0.387697	0.0204082	0.387471	0.613343	0.51469	0.124452	0.163288	0.141968	0.41206	0.326984	0.516949	0.451282	0	0.00674764	0.940871	0.914747	0.00355556	0.00557491	0.00467946	0.00621469	0.00907029	0.570552	0.789157	0.0199203	0.0268657	0.457456	0.0291207	0.0319149	0.528046	0.895879	0.571644	0.0606586	0.00630798	0.0041543	0.0107656	0.231611	0.502857	0.760081	0.622356	0.75264	0.924799	0.938751	0.88518	0.904385	0.611663	0.914754	0.0161043	0.0178681	0.0177778	0.0175439	0.77767	0.00541516	0.0697168	0.855738	0.0538203	0.00150602	0.0032769	0.759036	0.0071708	0.00826446	0.00548374	0.00162075	0.00306513	0.013468	0.00378072	0.00587659	0.00297324	0.00369822	0.00640615	0.738583	0.835294	0.00759878	0.017321	0.0188578	0.0127389	0.938733	0.983122	0.416031	0.866667	0.881119	0.883657	0.896552	0.852399	0.882952	0.897727	0.813124	0.845996	0.932361	0.924337	0.870492	0.00364964	0.00816803	0.00420984	0.320856	0.00662252	0.0034662	0.908847	0.85504	0.832512	0.0161943	0.842188	0.892405	0.847926	0.878788	0.791962	0.797493	0.655077	0.259259	0.493724	0.040747	0.676093	0.00535396	0.439856	0.00620262	0.00416956	0.00437637	0.00269179	0.00319927	0.00390244	0.888889	0.717895	0.00788835	0.098234	0.842429	0.0343851	0.0135397	0.0113636	0.76178	0.819095	0.717557	0.698673	0.00464576	0.00671488	0.00881057	0.0101918	0.308511	0.0376851	0.0229652	0.384962	0.769932	0.285213	0.438931	0.177335	0.0104348	0.78382	0.00423131	0.00583761	0.00446628	0.00600601	0.615251	0.00247219	0.00474158	0.0172861	0.786127	0.00566995	0.280449	0.34913	0.00817068	0.00497512	0.00404585	0.882353	0.94697	0.00439078	0.00289645	0.00310881	0.00513919	0.00628492	0.513648	0.324607	0.00481348	0.852723	0.739965	0.68623	0.526839	0.691038	0.00126422	0.814672	0.819188	0.882353	0.00728863	0.00315457	0.022584	0.29321	0.206162	0.00431034	0.0230567	0.798625	0.0147573	0.0369766	0.0947802	0.00402617	0.00796813	0.0253672	0.670347	0.0477286	0.835938	0.00461255	0.00226244	0.0028436	0.00379987	0.0162602	0.00818926	0.00461255	0.751958	0.76834	0.799145	0.474037	0.770808	0.00702371	0	0.00490196	0.840226	0.621212	0.00463499	0.281481	0.402502	0.00622568	0.14665	0.00457666	0.511568	0.437819	0.547929	0.76781	0.314655	0.00351906	0.00767263	0.0150263	0.409214	0.129771	0.00973574	0.0144509	0.82	0.724714	0.0030656	0.00597015	0.0488722	0.00680483	0	0.799228	0.784705	0.0263736	0.128392	0.011236	0.0545523	0.220588	0.0102041	0.91411	0.915559	0.0545977	0.242351	0.106324	0.483544	0.676692	0.867647	0.816144	0.104101	0.0127628	0.0107991	0.569597	0.314024	0.0030581	0.0180412	0	0.92052	0.411299	0.00505051	0.627273	0.0102459	0.00474308	0.00541028	0.00896495	0.011117	0.00361664	0.00806452	0.00676819	0.00689655	0.00784929	0.00877193	0.0216049	0.928097	0.0365548	0.0629966	0.00503525	0.032489	0.0283925	0.0381143	0.00681929	0.0101626	0.925	0.00385852	0.05	0.00564516	0.00484262	0.746341	0.00972222	0.00485223	0.0142045	0.00702247	0.00553914	0.908517	0.802632	0.387097	0.243129	0.646409	0.795897	0.00633714	0.0141243	0.846512	0.00332226	0.599313	0.894504	0.907821	0.350158	0.491459	0.671348	0.915531	0.15311	0.921642	0.562112	0.307956	0.669421	0.0813712	0.205901	0.137043	0.522727	0.81982	0.388298	0.740346	0.00548589	0.00536398	0.132988	0.00680272	0.0142527	0.337121	0.7061	0	0.688136	0.0359649	0.00817204	0.0025641	0.00453343	0.177215	0.0612541	0.106604	0.381323	0.798898	0.76	0.791123	0.764557	0.826531	0.517458	0.0808006	0.0192308	0.570732	0.0151794	0.00844595	0.383378	0.00625782	0.011325	0.418719	0.894737	0.519674	0.0189573	0.0124858	0.203947	0.589333	0.55949	0.830709	0.253911	0.81547	0.693396	0.54386	0.117921	0.181267	0.0580232	0.0962687	0.0935335	0.368782	0.67895	0.553001	0.530086	0.724771	0.857947	0.931596	0.903846	0.00534045	0.00325098	0.005	0.00498008	0.00922045	0.00619835	0.649326	0.844371	0.00432588	0.00338409	0.818485	0.544811	0.814493	0.368347	0.669516	0.632391	0.766776	0.598456	0.0259122	0.839556	0.884615	0.798623	0.888103	0.906911	0.499699	0.883191	0.730603	0.809231	0.894595	0.0340376	0.87147	0.729167	0.416616	0.938667	0.876807	0.818519	0.810241	0.80117	0.740964	0.833333	0.113287	0.219718	0.0985916	0.111702	0.243446	0.699482	0.0382006	0.084058	0.077185	0.0714932	0.0763187	0.0206298	0.0486418	0.576097	0.90327	0.0412478	0.246914	0.945312	0.887324	0.833486	0.891213	0.772632	0.747619	0.803468	0.385042	0.597173	0.725225	0.877934	0.625293	0.506433	0.913514	0.0141313	0.161491	0.0695574	0.100806	0.0629139	0.738213	0.59127	0.538752	0.424028	0.40668	0.658199	0.685117	0.493473	0.524017	0.873016	0.637173	0.64862	0.780138	0.655643	0.475	0.683616	0.720165	0.303109	0.348837	0.392419	0.344526	0.452687	0.568493	0.481828	0.003621	0.00437105	0.871614	0.550551	0.572727	0.792373	0.798246	0.764849	0.86315	0.378788	0.796791	0.880597	0.914833	0.926186	0.00499424	0.731272	0.00455137	0.00440252	0.76378	0.752454	0.721884	0.75976	0.442438	0.73434	0.247801	0.443374	0.672796	0.659409	0.660714	0.755921	0.728814	0.500611	0.167647	0.863382	0.88507	0.495413	0.735915	0.935512	0.147059	0.137238	0.931005	0.49408	0.0336	0.790094	0.932862	0.901099	0.654781	0.914634	0.8386	0.62087	0.954148	0.457364	0.706349	0.917927	0.852796	0.198753	0	0.00414079	0.485437	0.0173358	0.839248	0.0571429	0.00578035	0.00348972	0.00536398	0.00336323	0.111696	0.676696	0.00630915	0.0374849	0.845351	0.00518672	0.139918	0.179191	0.0120879	0.00571429	0.794811	0.864198	0.296482	0.792405	0.321076	0.0122137	0.746479	0.0117869	0.00607595	0.859649	0.0026264	0.00505415	0.00720721	0.29717	0.580838	0.142255	0.35124	0.177489	0.904884	0.830946	0.748936	0.183226	0.00922778	0.0092539	0.466135	0.758294	0.0041301	0.00840807	0.22734	0.885562	0.00126904	0.817241	0.761431	0.00810889	0.366906	0.939358	0.373287	0.669114	0.744898	0.00647948	0.366071	0.14152	0.126608	0.214841	0.0407332	0.0114767	0.270968	0.824561	0.293706	0.383784	0.222945	0.597033	0.746765	0.00448029	0.00365764	0.251683	0.253775	0.326994	0.25052	0.24748	0.00706215	0.00271186	0.0078125	0.174757	0.00252016	0.00529532	0.00788022	0.72238	0.215738	0.00575816	0.00544959	0.01002	0.007724	0.00294334	0.525292	0.00636075	0.0063788	0.00982244	0.0030785	0.0059312	0.199056	0.126878	0.456522	0.371053	0.00555942	0.00744417	0.0148048	0.00378215	0.00437105	0.842297	0.736797	0.822081	0.00789889	0.00282486	0.0151515	0.696007	0.555315	0.00909918	0.0502864	0.634058	0.217949	0.571661	0.00660793	0.00743494	0.0176125	0.888545	0.67217	0.243402	0.00607441	0.00214247	0.0061237	0.367056	0.154971	0.010568	0.0210773	0.00483092	0.0857143	0.177326	0.0243902	0.773367	0.896526	0.05515	0.00562588	0.914127	0.00488102	0.0294118	0.00589391	0.864583	0.521989	0.00928793	0.828909	0.90566	0.838911	0.00377596	0.00469484	0.00772201	0.649219	0.506903	0.271825	0.189376	0.562997	0.0918919	0.044586	0.492662	0.00505051	0.00699913	0.00716332	0.530387	0.481095	0.431925	0.105128	0.0152634	0.00542636	0.00847458	0.0380914	0.0791275	0.194444	0.495756	0.516807	0.00986501	0.532174	0.0731576	0.0534735	0.0062474	0.0178678	0.0141509	0.00501114	0.00229709	0.00477707	0.00621728	0.00608931	0.0144231	0.00796813	0.00117096	0.845771	0.665602	0.892318	0.88743	0.00481696	0.859104	0.282051	0.208178	0.488778	0.134426	0.0362737	0.0941901	0	0.485714	0.5	0.0252305	0.634987	0.289575	0.851288	0.831356	0.80699	0.67013	0.0421821	0.013209	0.249541	0.108333	0.343671	0.337758	0.850746	0.123288	0.70439	0.0163043	0.0892448	0.79558	0.758224	0.473022	0.860534	0.775381	0.688963	0.658768	0.818514	0.772358	0.735683	0.367769	0.57732	0.52459	0.00609756	0.00764088	0.00225479	0.0058651	0.320267	0.00527506	0.00971817	0.0145985	0.832258	0.808163	0.886364	0.764331	0.0342857	0.458111	0.718954	0.523088	0.198413	0.405405	0.222222	0.236162	0.0420712	0.0465011	0.188049	0.136067	0.294472	0.245283	0.0995907	0.246018	0.77673	0.623704	0.61165	0.00371287	0.858985	0.628692	0.893458	0.00610128	0.00436681	0.762082	0.554795	0.0870927	0.337662	0.570352	0.379358	0.374359	0.371551	0.368254	0.522895	0.823077	0.288485	0.317848	0.485294	0.883375	0.535308	0.370968	0.545732	0.682203	0.845815	0.0721421	0.899244	0.0052597	0.254777	0.0826636	0.00694444	0.070668	0.161037	0.141243	0.431373	0.00379507	0.00463883	0.0131712	0.00589722	0.192308	0.591241	0.648148	0.0248681	0.0598852	0.0122995	0.0306604	0.00787402	0.458101	0	0.0026738	0.91115	0.61501	0.854167	0.7506	0.876405	0.844037	0.00331858	0.00924143	0.00775194	0.0165598	0.00882117	0.839431	0.937876	0.606061	0.686486	0.917197	0.826979	0.909774	0.42029	0.0539488	0.0196025	0.0111663	0.00766284	0.00683554	0.852359	0.0102459	0.800902	0.845481	0.12037	0.94382	0.0121212	0.00619021	0.00630694	0.0272277	0.00314342	0.00833333	0.33123	0.0911765	0.535433	0.844291	0.908745	0.197531	0.00848656	0.00833581	0.00595238	0.192059	0.156792	0.0254712	0.00719942	0.00706215	0.368098	0.00692841	0.696398	0.684932	0.431579	0.265823	0.315152	0.849178	0.804365	0.690355	0.748011	0.00844206	0.0783568	0.784314	0.00584036	0.0160714	0.641509	0.840447	0.903172	0.00687758	0.0244927	0.858333	0.83437	0.847826	0.00391331	0.0122105	0.00514328	0.00719424	0.0038961	0.144772	0.00680272	0.00487256	0.0039604	0.00644864	0.00485437	0.00238095	0.155102	0.713666	0.00484262	0.00676329	0.870778	0.859673	0.87526	0.757576	0.858447	0.147009	0.00744048	0.0252025	0.00953679	0.0685904	0.192366	0.0062727	0.146435	0.89781	0.727173	0.619403	0.797903	0.758261	0.812712	0.333333	0.756575	0.876	0.0562414	0.00742115	0.00914381	0.00655738	0.380618	0.833658	0.0409449	0.781879	0.791463	0.894913	0.923077	0.0128355	0.00474433	0.0077427	0.166667	0.0103512	0.0052755	0.00160171	0.00556522	0.0358974	0.20559	0.710227	0.00199203	0.0040282	0.00650054	0.00497512	0.494374	0.0824545	0.306748	0.194519	0.101723	0.144391	0.0205392	0.00627615	0.159187	0.669186	0.00152672	0.00491803	0.00878735	0.00328947	0.00182815	0.03003	0.0021645	0.00277136	0.00978793	0.825342	0.873737	0.0189838	0.587459	0.00958313	0.00782609	0.00270856	0.004	0.0136364	0.865108	0.0340081	0.0695565	0.026245	0.00732984	0.0136986	0.00131579	0.00456621	0.0042061	0.00529101	0.0629275	0.00909091	0.0880748	0.366255	0.865031	0.845824	0.910891	0.914373	0.00575185	0.0952381	0.959459	0.859649	0.00552721	0.75	0.539171	0.00583864	0.00473709	0.454115	0.89951	0.931035	0.877049	0.741525	0.171817	0.816434	0.00246154	0	0.0109689	0.0126783	0.491591	0.441441	0.0042061	0.0072601	0.00888099	0.434171	0.00714286	0.808239	0.00647668	0.00422297	0.003125	0.00608365	0.873529	0.0214844	0.883265	0.912356	0.0347144	0.345372	0.916372	0.247444	0.322445	0.516484	0.00453001	0.894022	0.00209644	0.643357	0.00852878	0.880299	0.0201072	0.025974	0.146617	0.358566	0.570776	0.616071	0.65896	0.608621	0.00703675	0.876374	0.00617284	0.00524934	0.00396376	0.000949668	0.00611995	0.00687848	0.00401606	0.00459506	0.00654129	0.0376344	0.00499501	0.20942	0.0866062	0.173759	0.164398	0.365691	0.832168	0.242902	0.116751	0.195489	0.289324	0.252059	0.241742	0.0629416	0.0254163	0.0443038	0.341794	0.00476569	0.007034	0.00574346	0.875	0.181093	0.0585938	0.00378644	0.939164	0.0484642	0.358224	0.14721	0.279793	0.361022	0.791165	0.00775194	0.287029	0.398915	0.00393701	0.847968	0.112473	0.460317	0.723735	0.530096	0.00979192	0.922809	0.8625	0.00801833	0.847858	0.284553	0.0170015	0.874691	0.883275	0.00887813	0.00618102	0.927431	0.00184843	0.00530973	0.00483559	0.00174368	0.00978373	0.00387051	0.896365	0.342043	0.00879205	0.00571429	0.00666667	0.00540541	0.83859	0.886468	0.00597763	0.00417014	0.169558	0.388545	0.547703	0.504902	0.684783	0.867583	0.454597	0.438127	0.564077	0.186232	0.482201	0.20765	0.183183	0.301969	0.448276	0.620225	0.432836	0.194218	0.0524781	0.376238	0.490166	0.60119	0.806971	0.691649	0.913301	0.00620636	0.00668896	0.89759	0.833555	0.0442804	0.00965018	0.0175439	0.0250123	0.885815	0.900178	0.862385	0.73743	0.832512	0.015625	0.00609756	0.00645422	0.00580357	0.00558036	0.00266193	0.00822199	0.888186	0.801598	0.514706	0.456	0.0206625	0.248932	0.333333	0.931298	0.943894	0.895442	0.00512164	0.124572	0.21709	0.932271	0.918831	0.303207	0.760814	0.840984	0.874787	0.721022	0.679825	0.800971	0.866812	0.0095986	0.317789	0.0102983	0.751337	0.517714	0.884328	0.967391	0.0412371	0.00723888	0.720266	0.786885	0.923189	0.122705	0.265544	0.886792	0.231771	0.018617	0.841285	0.567568	0.371134	0.00897227	0.819095	0.830228	0.827004	0.674438	0.813397	0.752551	0.888889	0.878378	0.895961	0.884103	0.558824	0.847222	0.713816	0.856278	0.780031	0.830986	0.893092	0.921967	0.933333	0.941003	0.802161	0.21665	0.292443	0.00685244	0.375	0.90625	0.411451	0.810756	0.712846	0.714112	0.243333	0.262015	0.41904	0.674699	0.802826	0.667337	0.7893	0.449244	0.649485	0.745819	0.654434	0.717039	0.630397	0.00574053	0.862805	0.946078	0.00800915	0.516	0.443469	0.426285	0.506589	0.0129081	0.0111732	0.0136364	0.362652	0.79829	0.247354	0.729688	0.623431	0.106331	0.0792952	0.0683012	0.117375	0.189332	0.173885	0.0641593	0.236364	0.273927	0.30371	0.283654	0.208122	0.159478	0.245322	0.316098	0.16165	0.0140114	0.0293194	0.102857	0.400593	0.0776942	0.132486	0.147567	0.192585	0.0607029	0.328638	0.0377058	0.349315	0.0182025	0.0470085	0.207373	0.0854484	0.119441	0.112426	0.200834	0.260965	0.558912	0.206236	0.104452	0.305755	0	0.00693374	0.00871189	0.0156931	0.083004	0.242668	0.0746269	0.349782	0.246501	0.176471	0.152174	0.00324977	0.00794552	0.692437	0.684588	0.380476	0.0117647	0.44186	0.751479	0.118421	0.0048583	0.167476	0.008	0.00200401	0.00523952	0.00246002	0.00730519	0.00603448	0.0465838	0.0118413	0.00623053	0.00429185	0.00686813	0.0202312	0.100257	0.0326945	0.0454545	0.0374801	0.00817996	0.710526	0.00334448	0.624831	0.602518	0.468391	0.528699	0.00628366	0.00235849	0.0407609	0.0449321	0.215726	0.182232	0.0204082	0.00380228	0.00612662	0.00650759	0	0.00477016	0.00228833	0.871468	0.790323	0.131683	0.0118306	0.0127042	0.728045	0.0094919	0.00822368	0.00595238	0.00721311	0.508046	0.348183	0.460227	0.0139573	0.0102348	0.0453497	0.098546	0.172117	0.10356	0.110704	0.0747734	0.166779	0.106814	0.00883002	0.0320122	0.00851064	0.332337	0.011745	0.201962	0.163462	0.0210843	0.00593891	0.00715092	0.00381194	0.0119048	0.00364668	0.010274	0.860937	0.786008	0.234121	0.925781	0.494581	0.753092	0.748649	0.00458415	0.0242424	0.00361723	0.006004	0.0040107	0.00810811	0.725786	0.888087	0.798883	0.00358102	0.791337	0.885886	0.823834	0.906433	0.00389864	0.00697674	0.00357143	0.00417101	0.00570776	0.869919	0.00419463	0.0243278	0.120615	0.25169	0.551471	0.028169	0.490323	0.144737	0.62235	0.820895	0.213832	0.336207	0.224209	0.308345	0.0572391	0.0110092	0.0333333	0.00447761	0.00470503	0.0162107	0.601974	0.0278351	0.0619946	0.32287	0.533199	0.422633	0.494372	0.00368139	0.101549	0.092792	0.00950252	0.00731596	0.00667111	0.301605	0.824561	0.00679852	0.740506	0.124413	0.0415842	0.0145655	0.624352	0.0270557	0.0703934	0.00522042	0.00458295	0.00638298	0.00656007	0.00341297	0.0503145	0.605634	0.571429	0.757895	0.18232	0.73524	0.00601892	0.0087146	0.00807636	0.00520494	0.0199203	0.425287	0.799235	0.84779	0.183673	0.0066778	0.00420168	0.75	0.03427	0.720358	0.810127	0.881429	0.869894	0.944828	0.318766	0.865079	0.189711	0.888502	0.0097561	0.0797872	0.365217	0.0833333	0.572067	0.00551724	0.125	0.792079	0.824873	0.947154	0.609877	0.00659631	0.11744	0.0128205	0.011846	0.12965	0.00667452	0.00637363	0.030303	0.880759	0.902299	0.849194	0.842424	0.873652	0.871375	0.0115556	0.726923	0.0853081	0.0102828	0.00636943	0.0041632	0.00909843	0.00870647	0.00770218	0.00510204	0.00611995	0.00136799	0.0158273	0.86962	0.933962	0.701445	0.00553774	0.267769	0.780488	0.0178218	0.00879121	0.0892244	0.131498	0.698246	0.00219058	0.00407609	0.00453772	0	0.652533	0.00538972	0.935135	0.0268511	0.0470588	0.00666667	0.222319	0.0407303	0.181818	0.908867	0.859524	0.825868	0.00870647	0.00732303	0.472222	0.0078125	0.0110585	0.905376	0.931818	0.00531209	0.0118026	0.00273224	0.876392	0.920398	0.169591	0.00479616	0.12	0.0174782	0.00829876	0.00670691	0.0075662	0	0.623431	0.833887	0.5466	0.00584192	0.873239	0.010101	0.00865801	0.00344037	0.00584551	0	0.798995	0.804575	0.743932	0.757202	0.366093	0.00383142	0.00724857	0.00453278	0.00367647	0.805419	0.003276	0	0.226316	0.109948	0.0058309	0.00286328	0.871612	0.730204	0.00458716	0.00690608	0.00296033	0.0161359	0.0125	0.00383436	0.00343053	0.00696517	0.0108696	0.776667	0.783401	0.0056444	0.00192308	0.00305344	0.721165	0.856631	0.908642	0.00502513	0.00876011	0.00576923	0.00615006	0.7751	0.642036	0.656126	0.0762115	0.00159659	0.420896	0.808081	0.00894085	0.0134771	0.571795	0	0.0048288	0.0337972	0.00852515	0.259654	0.621795	0.00658895	0.00643777	0.0116618	0.0870712	0.603261	0.829457	0.873221	0.0049456	0.00677201	0.00535332	0.00502232	0.00590104	0.00460405	0	0.00550206	0.094086	0.0172786	0.00896861	0.68232	0.753943	0.0111111	0.0044964	0.902098	0.277228	0.409222	0.0235294	0.00851064	0.0037594	0.0104603	0.00593472	0.00676692	0.00484883	0.568134	0.836901	0.917042	0.0465616	0.00253807	0.00197628	0.00724638	0.746124	0.307692	0.376276	0.246032	0.005345	0.333868	0.414062	0.570349	0.00478469	0.00401204	0.61087	0.581897	0.818807	0.608571	0.021575	0.00517464	0.0442708	0.0552764	0.0611453	0.143408	0.0659686	0.146524	0.146188	0.0721154	0.0605624	0.118938	0.0418605	0.150273	0.00413793	0.00956522	0.00853971	0.0297177	0.814343	0.00546097	0.00771775	0.845144	0.00767868	0.00508318	0.746914	0.0194175	0.0123457	0.0346255	0.00772798	0.006218	0.622661	0.623932	0.778689	0.00333195	0.00680272	0.786364	0.908111	0.930862	0.916005	0.729877	0.372372	0.0148976	0.00556586	0.940635	0.779924	0.866343	0.702428	0.759003	0.243243	0.0118297	0.0381679	0.039604	0.00511135	0.0159909	0.00561404	0.238764	0.00669269	0.559078	0.551587	0.314421	0.376623	0.460573	0.516624	0.614094	0.00692521	0.0062954	0.00689655	0.00726392	0.367889	0.00862069	0.144698	0.670782	0.396907	0.010279	0.00273973	0.6816	0.897436	0.00628931	0	0.0105125	0.591837	0.0267014	0.0167382	0.0119389	0.0276134	0.762295	0.734767	0.882927	0.867155	0.808081	0.912258	0.38539	0.113763	0.896022	0.795824	0.711319	0.662692	0.0353741	0.0439331	0.777924	0.0164756	0.00247934	0.0049597	0.004	0.0277136	0.142857	0.00476948	0.566802	0.0991561	0.00294985	0	0.103382	0.893362	0.0181058	0.796552	0.870588	0.739645	0.00941677	0	0.781457	0.00671141	0.00886525	0.0326679	0.00518519	0.00445633	0.00855615	0.514286	0.811847	0.637288	0.005652	0.00360825	0.0052356	0.00621118	0.0231846	0.0266286	0.207457	0.155593	0.0448916	0.221716	0.0243682	0.147541	0.215645	0.137629	0.0141844	0.0675676	0.00234192	0.00590909	0.00809717	0.383721	0.0181624	0.235178	0.128664	0.151558	0.0119826	0.00740741	0.103516	0.494405	0.590234	0.687769	0.335821	0.00502513	0.0071475	0.00682594	0.310811	0.337209	0.695431	0.759794	0.265568	0.876963	0.507314	0.650206	0.881443	0.0845245	0.549618	0.580718	0.733702	0.809417	0.701878	0.0397351	0.881015	0.0114416	0.5	0.00724234	0.717742	0.0066335	0.00070373	0.00707851	0.708154	0.003245	0.0322581	0.532338	0.00497512	0.00755668	0.662447	0.622302	0.00636537	0.00211119	0	0.376812	0.867188	0.00154321	0.001002	0.00910531	0.00353982	0.00587084	0.0059312	0.0412371	0.904564	0.268007	0.603306	0.00657895	0.00236686	0.00428571	0.00434546	0.00203735	0.0365854	0.347193	0.888211	0.535714	0.794599	0.748686	0.942918	0.379487	0.647242	0.894855	0.897638	0.141026	0.821477	0.396429	0.0552424	0.0148384	0.139415	0.91676	0.711525	0.79383	0.00614754	0.857741	0.54	0.626149	0.45864	0.0716029	0.221897	0.162162	0.146298	0.421816	0.412371	0.833333	0.882911	0.00605327	0.782483	0.267819	0.504188	0.472527	0.10779	0.0483384	0.0335954	0.372059	0.0680713	0.018797	0.474863	0.539062	0.870968	0.914286	0.332308	0.453859	0.784173	0.663537	0.518095	0.261341	0.0298792	0.0420301	0.0253114	0.464151	0.314433	0.207207	0.75233	0.528235	0.25211	0.807947	0.413318	0.244755	0.225989	0.655397	0.822823	0.599156	0.618871	0.566009	0.504505	0.723875	0.796196	0.770428	0.00660066	0.0725	0.553178	0.520103	0.521739	0.803313	0.586268	0.85101	0.760618	0.830228	0.599576	0.506024	0.316547	0.784703	0.859599	0.857909	0.855146	0.859076	0.822768	0.822364	0.00593723	0.904908	0.906883	0.595537	0.207171	0.651206	0.318989	0.322751	0.346457	0.372301	0.62963	0.473404	0.504367	0.39314	0.755846	0.290456	0.402025	0.330422	0.624561	0.0275288	0.862069	0.866126	0.910302	0.894027	0.00182815	0.807143	0.0412655	0.646739	0.729651	0.744027	0.295477	0.0647405	0.448426	0.49806	0.301806	0.326645	0.158311	0.542141	0.918736	0.0821918	0.00775595	0.741259	0.457413	0.211905	0.646472	0.44878	0.392542	0.392405	0.613445	0.542088	0.491228	0.274368	0.394687	0.403936	0.3593	0.337408	0.319813	0.575397	0.739288	0.495746	0.412529	0.392727	0.448139	0.463878	0.543914	0.384982	0.307256	0.561301	0.40226	0.569092	0.170404	0.847859	0.298774	0.51026	0.411964	0.796332	0.660846	0.373239	0.573366	0.698661	0.821782	0.907264	0.842661	0.838863	0.660934	0.281977	0.816964	0.886329	0.519909	0.00607533	0.357357	0.368123	0.693069	0.662698	0.778409	0.634259	0.330357	0.567568	0.676282	0.51954	0.424667	0.352151	0.297505	0.315136	0.207643	0.122388	0.238824	0.179259	0.288091	0.270085	0.00722022	0.772242	0.147826	0.289655	0.84484	0.412162	0.0680021	0.28481	0.416393	0.400428	0.332967	0.628954	0.6084	0.591609	0.583497	0.682993	0.208191	0.368664	0.669059	0.508446	0.0262876	0.225705	0.487329	0.313576	0.307466	0.309868	0.385714	0.167102	0.279839	0.322643	0.192829	0.353503	0.552516	0.423546	0.364794	0.449485	0.358995	0.526893	0.486056	0.501543	0.534506	0.450472	0.479651	0.509712	0.0501446	0.127325	0.726755	0.532867	0.412955	0.240741	0.282682	0.36648	0.370778	0.272949	0.415783	0.358323	0.225501	0.48129	0.430455	0.827417	0.701595	0.5327	0.542998	0.0126449	0.438231	0.730178	0.597187	0.331675	0.90534	0.501259	0.0992064	0.753555	0.785417	0.878528	0.91319	0.335196	0.758929	0.417197	0.857143	0.0546875	0.271889	0.633588	0.42515	0.551084	0.441176	0.273345	0.47205	0.202284	0.0610299	0.395288	0.503337	0.497947	0.51157	0.250545	0.0416667	0.698011	0.080402	0.458333	0.066838	0.609321	0.453305	0.409051	0.484848	0.349025	0.50763	0.528621	0.599159	0.393841	0.553517	0.374257	0.614902	0.568586	0.570258	0.709627	0.418306	0.367742	0.37931	0.38141	0.341796	0.376532	0.459693	0.263502	0.39886	0.501229	0.333901	0.434749	0.44518	0.487844	0.198296	0.0344828	0.22076	0.484691	0.446108	0.546837	0.128671	0.711592	0.724786	0.790789	0.780041	0.668373	0.655428	0.602288	0.761618	0.73081	0.865011	0.799023	0.91129	0.906504	0.783642	0.869815	0.630337	0.748252	0.836538	0.903553	0.150231	0.791034	0.0839483	0.00494875	0.017912	0.805136	0.554233	0.574144	0.380822	0.011258	0.66563	0.74727	0.124542	0.287324	0.324746	0.331754	0.0929878	0.742019	0.603373	0.768595	0.398382	0.634222	0.61956	0.440217	0.4	0.689268	0.0136741	0.00552486	0.51432	0.605877	0.704578	0.845908	0.335646	0.569145	0.387374	0.424825	0.887139	0.825485	0.902542	0.884615	0.786207	0.451923	0.0989691	0.462247	0.547619	0.557484	0.656983	0.445607	0.44403	0.662799	0.410428	0.436821	0.713873	0.232493	0.836735	0.10364	0.100543	0.492219	0.911147	0.286408	0.860262	0.9	0.0232558	0.75283	0.894834	0.788796	0.885103	0.631891	0.00697674	0.00573477	0.0039548	0.00489106	0.554348	0.0100418	0.873362	0.518542	0.0177646	0.00796813	0.0199765	0.020074	0.108642	0.00364204	0.00715746	0.00515464	0.179641	0.880682	0.00444115	0.821159	0.227788	0.0818505	0.105118	0.155963	0.655738	0.00444444	0.00526316	0.836299	0.0041876	0.0833333	0.954272	0.938111	0.948495	0.00542888	0.0033195	0.0140845	0.620536	0	0.782847	0.403579	0.159483	0.932945	0.926108	0.00631136	0.00357143	0.0443506	0.33913	0.00419112	0.00832178	0.0103093	0.162162	0.00265957	0.977612	0.0105263	0.00757576	0	0.886234	0.00711238	0.77554	0.00853018	0.0136705	0.00566572	0.00706215	0.109125	0.581633	0.886189	0.00371747	0.014218	0.00866337	0.0168142	0.0498904	0.318777	0.0232416	0.192391	0.243523	0.00570613	0.0275229	0.408633	0.276984	0.0469613	0.0881612	0.146947	0.0324638	0.780303	0.00361882	0.0064433	0.471545	0.00838264	0.00291375	0.00542005	0.00668896	0.921397	0.711712	0.822669	0.170792	0.0040107	0.0029098	0.0103306	0.00160772	0.459485	0.0479167	0.683721	0.0446429	0.00528751	0.004971	0.00983607	0.924009	0.618968	0.891489	0.0219224	0.00655738	0.0152856	0.00718778	0.0164159	0.00764818	0.00524059	0.00666667	0.00426621	0.00171233	0.908529	0.00611247	0.0053286	0.118818	0.0052356	0.74564	0.220966	0.124535	0.00321027	0.00528634	0.833876	0.00281426	0.0065329	0.00364964	0.0152284	0.00403924	0.832827	0.870192	0.928246	0.55873	0.783515	0.00226757	0.00543478	0.00167364	0.00410467	0.00527506	0.0153404	0.00690846	0.170279	0.12612	0.338614	0.00320513	0.00865385	0.00210748	0	0.0045208	0.0044484	0.68065	0.339468	0.37393	0.399696	0.266192	0.44212	0.248021	0.40137	0.0286678	0.00454545	0.00391007	0.0222222	0.165899	0.53089	0.452442	0.0204301	0.0490134	0.17868	0.419355	0.866202	0.360759	0.226667	0.0707692	0.714286	0.246851	0.0123023	0.0613208	0.0391645	0.381956	0.734043	0.624224	0.00562249	0.486989	0.0372041	0.349782	0.924528	0.045098	0.00609013	0.305923	0.587738	0.786047	0.92029	0.00328587	0.844512	0.826316	0.911688	0.00706357	0.617524	0.728261	0.0100174	0.00614754	0.0433579	0.207131	0.234531	0.910995	0.0030349	0.00657895	0.0258007	0.00510204	0.060396	0.277419	0.0366972	0.11522	0.0954064	0.343075	0.0765832	0.0308642	0.00221043	0.390698	0.00592593	0.111561	0.0408504	0.108571	0.119891	0.257009	0.149512	0.0697674	0.208382	0.112014	0.146977	0.822581	0.323129	0.239915	0.0149477	0.919565	0.710843	0.00371058	0.865672	0.0196078	0.437991	0.53663	0.0143979	0.0231533	0.00865801	0.0178042	0.053554	0.823129	0.776119	0.00693241	0.817204	0.905109	0.922179	0.0202312	0.005	0.00331675	0.00680934	0.841727	0.769737	0.808709	0.774527	0.686275	0.0211765	0.00690846	0.773842	0.44806	0.893481	0.393162	0.0550898	0.753883	0.856115	0.642202	0.238612	0.912281	0.476351	0.634062	0.474797	0.362876	0.344031	0.400476	0.247046	0.0119522	0.923345	0.888339	0.00536398	0.759907	0.688742	0.291513	0.884422	0.834545	0.0635048	0.867638	0.0204082	0.903638	0.908884	0.852964	0.00198216	0.00802855	0.876569	0.879899	0.873085	0.709375	0.159355	0.670412	0.0158361	0.145553	0.00762712	0.00741198	0.00340136	0	0.00724638	0.769899	0.89838	0.873874	0.838065	0.844459	0.00894701	0.735409	0.00606061	0.00511291	0.793296	0.504686	0.463054	0.772436	0.64604	0.864865	0.00837138	0.137725	0.158283	0.00553877	0.00546992	0.705882	0.00807265	0.183908	0.00431034	0.0385572	0.0163043	0.10394	0.201743	0.00720222	0.861905	0.663507	0.748455	0.245378	0.0777126	0.0126812	0.332727	0.141093	0.00947867	0.873907	0.816684	0.868895	0.00834403	0.00269542	0.0116279	0.471816	0.771253	0.235864	0.757068	0.0422535	0.0047619	0.762295	0.0572289	0.58255	0.29375	0.883152	0.821918	0.777487	0.731884	0.875289	0.716555	0.930052	0.966912	0.00733333	0	0.108333	0.667976	0.668342	0.00891266	0.86241	0.921811	0.786667	0.617886	0.892857	0.901515	0.344545	0.841176	0.778626	0.768966	0.817029	0.842724	0.879506	0.846318	0.907905	0.836158	0.826531	0.832461	0.631068	0.00812065	0.749077	0.819407	0.0274241	0.911765	0.876254	0.886339	0.766026	0.608974	0.00496278	0.00689223	0.776018	0.5	0.870813	0.870647	0.858566	0.927273	0.858357	0.924649	0.927481	0.873346	0.372313	0.443073	0.551796	0.386643	0.114566	0.901015	0.56338	0.844612	0.00663717	0.874594	0.852081	0.543071	0.914286	0.883549	0.0886525	0.898256	0.896396	0.89154	0.908397	0.00670611	0.875	0.0149339	0.021021	0.912698	0.113821	0.00475543	0.005	0	0.00899888	0.830508	0.854962	0.915361	0.8875	0.0279543	0.0652406	0.466667	0.401298	0.0222552	0.309735	0.0635593	0.119163	0.628743	0.543478	0.18299	0.0674449	0.653226	0.842767	0.670732	0.793939	0.782946	0.681452	0.896488	0.889693	0.580913	0.791228	0.8195	0.835589	0.700472	0.68125	0.767123	0.207031	0.387309	0.0744264	0.0112016	0.67027	0.260835	0.0992573	0.601266	0.9113	0.744792	0.835655	0.865079	0.495127	0.360836	0.828272	0.797101	0.691057	0.635013	0.00159236	0.933908	0.00628307	0.872881	0.765217	0.726496	0.5125	0.813953	0.0460624	0.904762	0.894444	0.891626	0.890432	0.879154	0.157437	0.34434	0.703846	0.74537	0.90991	0.00704887	0.0374532	0.591346	0.0096401	0.0114155	0.546448	0.542141	0.509615	0.00235294	0.0041425	0.0213363	0.856764	0.674074	0.733871	0.0118734	0.5	0.834951	0.863454	0.00718391	0.929688	0.732484	0.867756	0.92718	0.893671	0.00518135	0.947368	0.853211	0.912338	0.451613	0.00692042	0.899083	0.683333	0.0150849	0.00561404	0.00445545	0.00906516	0.0206044	0.00516917	0.882114	0.617225	0.761569	0.633803	0.0259669	0.199438	0.00623296	0.005	0.47758	0.829114	0.079258	0.0850944	0.00484914	0.433521	0.261658	0.00649351	0.517857	0.00589569	0.00315126	0.00178253	0.709957	0.00328138	0.101101	0.801455	0.843056	0.853933	0.663569	0.00692521	0.819672	0.00488599	0.780255	0.72956	0.224	0.739174	0.576923	0.882075	0.292028	0.683128	0.512998	0.707646	0.686141	0.545692	0.190909	0.0188679	0.770492	0.874674	0.83924	0.928571	0.479549	0.31314	0.00897666	0.0615315	0.380574	0.544858	0.430998	0.531561	0.212531	0.313576	0.686934	0.629969	0.563446	0.261261	0.332691	0.322738	0.568047	0.402516	0.532995	0.501225	0.504909	0.438017	0.216216	0.876405	0.769972	0.788671	0.758691	0.511247	0.761521	0.865789	0.78741	0.92638	0.801358	0.882604	0.866242	0.634361	0.716012	0.789655	0.448966	0.893848	0.791118	0.392925	0.84382	0.896215	0.857143	0.892031	0.851095	0.831956	0.821002	0.90625	0.910326	0.948104	0.344023	0.905006	0.906015	0.877088	0.824242	0.873294	0.719078	0.255189	0.812155	0.520446	0.896552	0.308376	0.145604	0.834152	0.890335	0.915033	0.908397	0.915254	0.908012	0.360381	0.59971	0.949367	0.901024	0.267724	0.631579	0.826816	0.590759	0.933014	0.790303	0.832	0.290157	0.00658617	0.264286	0.820303	0.813187	0.184168	0.630779	0.703775	0.81295	0.678571	0.413712	0.0658489	0.0848806	0.329023	0.0903186	0.298949	0.781915	0.133791	0.200972	0.816438	0.611952	0.312883	0.584235	0.724557	0.467041	0.330769	0.540123	0.505682	0.595494	0.758491	0.512727	0.354096	0.817094	0.243339	0.372423	0.507576	0.576923	0.227336	0.563969	0.531561	0.711538	0.626963	0.768116	0.422915	0.785536	0.700599	0.317486	0.841455	0.719346	0.881543	0.256732	0.746197	0.445289	0.527508	0.66092	0.716895	0.288591	0.865466	0.843448	0.839858	0.774834	0.566474	0.683112	0.636147	0.694501	0.452941	0.74	0.669231	0.913596	0.833819	0.423019	0.82821	0.397163	0.799462	0.776809	0.776484	0.790882	0.878716	0.804031	0.777778	0.464548	0.413793	0.806387	0.802051	0.551449	0.597561	0.00509024	0	0.128617	0.56682	0.58567	0.831978	0.702638	0.421053	0.0858051	0.00773694	0.137284	0.75	0.438792	0.903614	0.654167	0.755459	0.679654	0.636252	0.705094	0.00437637	0.196687	0.483568	0.642599	0.774695	0.677966	0.828059	0.899642	0.791191	0.722807	0.755187	0.7109	0.736	0.916004	0.807965	0.849707	0.731774	0.862543	0.794848	0.499575	0.629909	0.771972	0.832049	0.770248	0.726115	0.690202	0.66967	0.883041	0.895652	0.856263	0.816327	0.917051	0.764706	0.76	0.895288	0.202703	0.83592	0.909639	0.535135	0.266832	0.795597	0.827248	0.0060024	0.0048048	0.468085	0.196078	0.865071	0.886221	0.837795	0.404703	0.818182	0.785503	0.516381	0.563487	0.545104	0.38916	0.273743	0.478933	0.74677	0.340136	0.00322581	0.84555	0.747681	0.487603	0.845614	0.218913	0.745455	0.773109	0.00747597	0.685393	0.408557	0.371795	0.221135	0.28777	0.770132	0.00587947	0.768322	0.576415	0.660668	0.620968	0.75	0.606403	0.855932	0.678016	0.677778	0.624398	0.824742	0.694283	0.773234	0.483019	0.751773	0.466346	0.492218	0.445135	0.00326797	0.669492	0.0113379	0.00411765	0.738437	0.235925	0.454237	0.798046	0.838863	0	0.93	0.487342	0.323393	0.880399	0.811912	0.454167	0.045858	0.0107962	0.355422	0.368497	0.508868	0.195817	0.362573	0.493151	0.328969	0.403763	0.376028	0.496599	0.536026	0.726829	0.476049	0.313743	0.481481	0.636771	0.212166	0.283133	0.039632	0.0861931	0.273179	0.279584	0.204893	0.588608	0.392135	0.534829	0.375	0.474138	0.565789	0.380282	0.78907	0.764242	0.744463	0.588235	0.513248	0.0753498	0.215761	0.360759	0.61742	0.111111	0.0868486	0.419355	0.137778	0.112228	0.81738	0.525097	0.00891266	0.806122	0.00452489	0.226929	0.516456	0.0762195	0.0128205	0.663333	0.252632	0.00688073	0.769737	0.0048	0.00154083	0.833333	0.625514	0.188889	0.889336	0.387025	0.164062	0.346154	0	0.313629	0.202658	0.18887	0.314917	0.755682	0.897849	0.836431	0.731013	0.866412	0.814433	0.728311	0.845528	0.795714	0.00664452	0.0112835	0.0492126	0.314685	0.939873	0.0939227	0.867704	0.459596	0.00468855	0.00785024	0.00583245	0.00404313	0.736264	0.748792	0.00808625	0.0232558	0	0.0123648	0.0106383	0.00404858	0.803279	0.00516055	0.00114548	0.822222	0.672566	0.863372	0.861465	0.00322407	0.568159	0.308411	0.111111	0.556122	0.712919	0.00433839	0.0031746	0.00748752	0.00439399	0.00543183	0.00351617	0.0150376	0.0105079	0.00473186	0.0190355	0.759036	0	0.822581	0.834286	0	0.00892857	0.00625	0.00333778	0.834677	0.210663	0.00866551	0.939815	0.148649	0.386667	0.00163488	0.00499168	0.636829	0.587444	0.75	0.690355	0.00553403	0	0.00857843	0.192429	0.496403	0.823636	0.105058	0.359631	0.620935	0.0113379	0.00713267	0.725397	0.824242	0.0065407	0.158879	0.00567376	0.527027	0.00855107	0.932297	0.823741	0.472477	0.00350385	0.0075188	0.00815494	0.00598802	0	0.00759219	0.00506842	0.00966702	0.0023068	0	0.690987	0.00860832	0.011655	0.0448113	0.472727	0.621622	0.309061	0.00686813	0.00200401	0.00796359	0.824658	0.00342466	0.00450789	0.00497925	0.425806	0.135135	0.00388098	0.010351	0.0130719	0.00399002	0.00617708	0.00839329	0.797794	0.0601266	0.226087	0.0169039	0.00343761	0.0187144	0.00262123	0.004158	0.00564972	0.00464306	0.00449775	0.0140264	0.0832328	0.108348	0.164096	0.149367	0.72766	0.298928	0.047136	0.577399	0.00542005	0.00534759	0.905143	0.023166	0.142857	0.00554435	0.608696	0.0218281	0.0548604	0.0201913	0.0282589	0.0309859	0.0716292	0.0639408	0.0348387	0.0439845	0.709402	0.56129	0.4944	0.392226	0.223776	0.851852	0.907834	0.00852273	0.00817439	0.628272	0.475219	0.21875	0.31954	0.506667	0.0405594	0.57384	0.0575783	0.21887	0.150451	0.215178	0.396552	0.0146893	0.22069	0.659509	0.60101	0.321048	0.0157791	0.00660066	0.107083	0.535059	0.607843	0.0410053	0.0282132	0.0487132	0.381773	0.383582	0.385222	0.496504	0.483923	0.44898	0.305466	0.00424874	0.00539568	0.517986	0.768519	0.492147	0.754642	0.476852	0.174888	0.00199203	0.00733138	0.81932	0.36739	0.914077	0.00478088	0.00458265	0.00494234	0.521614	0.29375	0.0183206	0.0273616	0.0187207	0.0112923	0.687097	0.81137	0.800258	0.402281	0.348485	0.0387597	0.402985	0.226549	0.09062	0.294118	0.00647549	0.00642674	0.00474752	0.00736325	0.0039604	0.00506187	0.00384025	0.0175305	0.72141	0.651852	0.100402	0.213699	0.084851	0.0815508	0.128032	0.00459559	0.114537	0.867521	0.004662	0.00990099	0.597122	0.0078362	0.0042735	0.0153061	0.754545	0.9	0.374291	0.555556	0.111258	0.0121951	0.00902062	0.00659564	0.00361991	0.00639886	0.00445236	0.827381	0.00513149	0.00715746	0.00586854	0.0108696	0.00635471	0.0066778	0.0275168	0.0103189	0.00478469	0.00544959	0.00701754	0.317437	0.83871	0.638031	0.343915	0.00817236	0.00583431	0.00405954	0.00434783	0.364017	0.341954	0.191364	0.209493	0.163856	0.24216	0.600325	0.630451	0.642633	0.0210243	0.00476569	0.00538048	0.0508475	0.0341297	0.354651	0.00235018	0.00348129	0.611111	0.00230061	0.928814	0.546911	0.407587	0.341969	0.467085	0.119726	0.464744	0.00705372	0.00768049	0.456967	0.578125	0.00217662	0.79661	0.00709849	0.00893855	0.901695	0.868827	0.00277778	0.0050665	0.551297	0.556075	0.257485	0.784091	0.579268	0.730713	0.594777	0.639594	0.571739	0.920177	0.00638468	0.00600679	0.0323944	0.00584416	0.00511509	0.00561798	0.760376	0.685121	0.579677	0.0204886	0.0176056	0.00713154	0.0262966	0.176638	0.415966	0.466431	0.00650759	0.738739	0.708798	0.251216	0.174436	0.51145	0.711575	0.754098	0.886525	0.872093	0.874543	0.0711864	0.671348	0.0109983	0.00575816	0.032967	0.0204082	0.402632	0.701172	0.847741	0.752096	0.00477327	0.823009	0.0120482	0.0112016	0.306516	0.0641509	0.472089	0.499513	0.44249	0.415094	0.00700525	0.008285	0.00655738	0.0273752	0.00797448	0.244286	0.944196	0.885714	0.846325	0.40893	0.0748752	0.00746269	0.00393701	0.00226757	0.711579	0.491692	0.739837	0.047619	0.608647	0.845133	0.798801	0.819163	0.395695	0.00923077	0.0193956	0.00641711	0	0.319529	0.167984	0.00292612	0.00604595	0.00864937	0.0514166	0.633149	0.00615385	0.00433604	0.00291121	0.0129271	0.00508259	0.936585	0.419476	0.00819113	0	0.0172745	0.0047619	0.0222531	0.00413223	0.0841424	0.671745	0.811868	0.797227	0.905358	0.00259403	0.00814332	0.361323	0.932292	0.00322321	0.0117555	0.00786713	0.00743494	0.00174825	0.688347	0.00539419	0.899713	0.911263	0.417874	0.229081	0.0111888	0.0510563	0.86194	0.012766	0.0115652	0.0153404	0.422449	0.0191062	0.00530786	0.00326442	0.00525561	0.632067	0.896797	0.00482509	0.00759219	0.00657895	0.963107	0.722222	0.874789	0.647627	0.70922	0.24375	0.00775194	0.894472	0.385411	0.636364	0.913481	0.00590446	0.650655	0.472393	0.798764	0.743889	0.696335	0.802817	0.00324412	0.00555556	0.00942761	0.00258933	0.00826446	0.435294	0.860927	0.835897	0.00453752	0.00826446	0.49187	0.898876	0.855688	0.839623	0.900602	0.876812	0.80536	0.628289	0.171825	0.613748	0.739899	0.864516	0.00890208	0.900862	0.00636943	0.00514966	0.848363	0.00629371	0.121951	0.274611	0.0049435	0.00375587	0.113219	0.0237467	0.0112583	0.0111111	0.00995733	0.00444444	0.0322284	0.794953	0.0078853	0.00643432	0.404762	0.340932	0.628571	0.769726	0.839816	0.541667	0.469751	0.599532	0.588448	0.516701	0.850267	0.747758	0.679045	0.0203587	0.002997	0.0101045	0.00676655	0.0165358	0.101683	0.00475624	0.00965665	0.838875	0.878846	0.889693	0.00646204	0.955056	0.795341	0.666667	0.902664	0.646018	0.70187	0.00865177	0.293255	0.0140647	0.640449	0.353282	0.552448	0.126628	0.365371	0.640553	0.767068	0.102689	0.0118644	0.00969426	0.111491	0.0283621	0.154279	0.824	0.0497306	0.860526	0.114204	0.258477	0.00323625	0.00689655	0.00675961	0.242105	0.00535168	0.00892857	0.00410584	0.00649819	0.00667656	0.00414365	0.0143223	0.00316456	0.303226	0.00887311	0.00489716	0.946507	0.915816	0.931677	0.457534	0.376384	0.526243	0.0158895	0.133987	0.882784	0.725587	0.834264	0.27972	0.0050923	0	0.602251	0.607025	0.0064	0.00733496	0.00548902	0.136752	0.209486	0.342235	0.455814	0.00632244	0.00650195	0.00990099	0.00632205	0.00660707	0.369369	0.0155763	0.0097493	0.791128	0.892053	0.0243134	0.00576822	0.00825593	0.769517	0.769719	0.0107447	0.00771775	0.182913	0.899471	0.00424028	0.00789734	0.827907	0.00613208	0.0925	0.0107335	0.00681431	0.00377501	0.00672753	0.865314	0.398305	0.464968	0.768421	0.00477327	0.00689655	0.562857	0.206764	0	0.00734694	0.882002	0.00686391	0.00444444	0.434568	0.883562	0.734211	0.0830549	0.00220751	0.0106952	0.00696517	0.890805	0.920118	0.273564	0.871281	0.874116	0.148268	0.307934	0.355769	0.0197842	0.341297	0.846667	0.848797	0.016129	0.821958	0.0017616	0.821656	0.883072	0.849785	0.872928	0.828947	0.704698	0.0196078	0.288591	0.549573	0.487516	0.490798	0.414634	0.489167	0.537946	0.615942	0.070197	0.179528	0.50258	0.576	0.619748	0.393247	0.430597	0.0126235	0.562652	0.488599	0.00988468	0.736364	0.0138889	0.837956	0.908146	0.473684	0.424242	0.787879	0.822165	0.203501	0.843486	0.669951	0.878743	0.296399	0.71155	0.00757576	0.00464157	0.0027668	0.800518	0.683374	0.0735456	0.537879	0.77786	0.546789	0.736	0.716364	0.593074	0.0869565	0.815603	0.555781	0.420645	0.0399088	0.0092264	0.0507353	0.696065	0.416331	0.409091	0.772727	0.176755	0.11236	0.381649	0.205426	0.0151899	0.0366972	0.0332512	0.222558	0.0860786	0.00671141	0.00382932	0.0086741	0.526144	0.397906	0.495633	0.123219	0.0290828	0.188082	0.0249716	0.00613497	0.0185063	0.0212245	0.0780488	0.0201005	0.0509297	0.124688	0.1875	0.0478128	0.0442638	0.0264151	0.536383	0.0809807	0.446465	0.407932	0.332046	0.456853	0.0387069	0.324444	0.565347	0.231293	0.366972	0.478682	0.354198	0.192876	0.523524	0.552326	0.541206	0.0803109	0.583756	0.563415	0.0657673	0.521236	0.21374	0.0338164	0.788187	0.716667	0.838275	0.853279	0.87234	0.962529	0.00722394	0.0583804	0.480226	0.633215	0.485876	0.331533	0.0838471	0.15234	0.0224404	0.713924	0.718468	0.00537153	0.0189394	0.189394	0.747698	0.0168971	0.0150943	0.00674764	0.00857449	0.624176	0.257373	0.070922	0.00543478	0.00881834	0.734108	0.877054	0.774775	0.928977	0.762712	0.338362	0.00118064	0.00375235	0.857916	0.0688438	0.0357654	0.0298826	0.00577125	0.00382409	0.00813743	0.572079	0.884384	0.29108	0.888303	0.786751	0.00479094	0	0.505	0.00853242	0.079235	0.860585	0.00909091	0.00864731	0.169522	0.099839	0.764706	0.716832	0.68	0.0042898	0.336898	0.0103093	0.849673	0.661157	0.494545	0.382034	0.382767	0.523418	0.832117	0.274903	0.249064	0.0221519	0.534031	0.00424088	0.725936	0.9	0.747389	0.776923	0.517321	0.763514	0.452335	0.448101	0.658798	0.677778	0.399485	0.573418	0.290237	0.308802	0.388331	0.572238	0.102625	0.411821	0.434109	0.375	0.251778	0.524313	0.491686	0.477032	0.514687	0.362812	0.689441	0.372656	0.470948	0.541818	0.183417	0.697513	0.410774	0.455056	0.553459	0.512821	0.481046	0.00599201	0.551948	0.379038	0.384615	0.519573	0.737108	0.00642148	0.60781	0.642638	0.14359	0.681818	0.550323	0.411546	0.450719	0.882	0.425304	0.71777	0.234112	0.782374	0.888325	0.438131	0.92033	0.738636	0.740402	0.351351	0.490272	0.464819	0.718984	0.768608	0.823204	0.571034	0.634441	0.685654	0.7696	0.625239	0.896552	0.334483	0.0131004	0.672131	0.65943	0.772727	0.548928	0.878981	0.755556	0.829678	0.655629	0.910515	0.86	0.882353	0.0136364	0.287634	0.645833	0.394837	0.217765	0.8207	0.683196	0.780415	0.589744	0.797059	0.781818	0.671141	0.0745921	0.899654	0.793313	0.915789	0.478315	0.0105758	0.78	0.273183	0.0700483	0.576	0.0163807	0.0203488	0.577758	0.610811	0.72	0.00331126	0.0046875	0.52406	0.00595238	0.0172185	0.837302	0.0017331	0.491139	0.00720576	0.00419068	0.925	0.162932	0	0.851266	0.00998336	0	0.00495049	0.182927	0.00526316	0.00650759	0.433692	0.616162	0.803371	0.671099	0.0189243	0.550532	0.897087	0.0057971	0.00728155	0.663202	0.0507132	0.0550459	0.0291165	0.916667	0.00543478	0.785088	0.953333	0.863248	0.852792	0.0842697	0.84657	0.841121	0.00911577	0.00731261	0.0196207	0.015748	0.207371	0.00979992	0.149451	0.375536	0.223427	0.509244	0.766022	0.00417537	0.00961538	0.00292398	0.00505561	0.15	0.235849	0.0152905	0.0109935	0.00803213	0.00294985	0.00816697	0.00484131	0.911554	0.892667	0.902256	0.0491803	0.0290764	0.029994	0.0102828	0.067878	0.0308343	0.00640478	0.159091	0.0255792	0.0143403	0.0352823	0.317241	0.883366	0.915441	0.00774336	0.00474576	0.0088968	0	0.00772201	0.00682382	0.880157	0.909091	0.0062054	0.760753	0.471239	0.0214646	0.844732	0.750716	0.00458716	0.00620476	0.00530786	0.351072	0.847145	0.889262	0.065371	0.00238663	0.00350604	0.00448431	0.664671	0.207547	0.586957	0.772496	0.0432852	0.0556399	0.0242424	0.759825	0.905028	0.894578	0.004	0.784722	0.880597	0.835294	0.00721443	0.0944717	0.102857	0.907104	0.718016	0.835653	0.886364	0.835681	0.542265	0.711656	0.841085	0.893563	0.487179	0.0411585	0.718483	0.843874	0.219895	0.00785855	0.489177	0.150082	0.91601	0.0030896	0	0.164271	0.0574803	0.18732	0.00356718	0.0890323	0.728395	0.523035	0.0700637	0.00649351	0.0185759	0.565015	0.419795	0.00666667	0.00680272	0.00845547	0.0111111	0.00750751	0.365104	0	0.0061296	0.00690156	0.00411523	0.00740741	0.0175824	0.00590641	0.016129	0.875648	0.00206754	0.0153574	0.00397141	0.00577367	0.00367647	0.071599	0.0145985	0.00773196	0.00773694	0.00605778	0.0070035	0.585209	0.0123077	0.00482033	0.00346021	0.00902708	0.00776398	0.00976909	0.00515464	0.408602	0.00777778	0.00683177	0.00786164	0.00411899	0.00407886	0.0453461	0.00633914	0.00547196	0.0117647	0.00522876	0.00897959	0.00337458	0.00954654	0.00887022	0.00536193	0.00852273	0.00552486	0.00124224	0.0308789	0.00577201	0.0260047	0.084882	0.00465426	0.00576369	0.00510204	0.0049054	0.0132159	0.0471311	0.00643185	0.0240964	0.016372	0.00863061	0.0135635	0.0239044	0.00873786	0.729958	0.431866	0.00353669	0.00505051	0.0776583	0.0173593	0	0.0076157	0.00402103	0.326653	0.00555836	0.0140845	0.750932	0.802504	0.831658	0.655022	0.0235487	0.0300752	0.120627	0.00455137	0.0783773	0.00568182	0.00470588	0.00195312	0.00828729	0.00291545	0.00144509	0.649025	0.00826446	0.00541667	0.00531915	0.883871	0.0865672	0.00225734	0.00526778	0.0049456	0.560839	0.0100604	0.400146	0.555911	0.00420168	0.00509091	0.539726	0.15528	0.0382979	0.00390625	0.573046	0.00690521	0.00781929	0.0063012	0.545455	0.676056	0.00599782	0	0.375758	0.165165	0.00990712	0.137349	0.729167	0.004158	0.00865052	0.00625	0.752747	0.0069965	0.00610128	0.00239923	0.0115942	0.820225	0.607407	0.0305419	0.00407609	0.00502008	0.00779221	0.611801	0.00229095	0.905512	0.597839	0.25	0.21241	0.0126796	0.00463679	0.806962	0.0029615	0.0725191	0.00293542	0.865459	0.728033	0.89589	0.788546	0.803191	0.683824	0.619977	0.736045	0.709906	0.398844	0.477186	0.901929	0.554054	0.065017	0.102983	0.266925	0.0340136	0.564045	0.422352	0.176111	0.0609756	0.0202775	0.0110401	0.0357686	0.0477223	0.376884	0.123088	0.0721649	0.968326	0.0046225	0.00477897	0.00171821	0.321782	0.279762	0.210526	0.00335196	0.524752	0.00353774	0.00226757	0.00652742	0.676856	0.780588	0.819572	0.866667	0.434783	0.931298	0.77027	0.776204	0.0430943	0.0119904	0.0307971	0.00425306	0.00905563	0.00787402	0.00531144	0.016696	0.798803	0.675373	0.513967	0.351955	0.00859599	0.0026738	0.00448179	0.002574	0.00613874	0.0494037	0.853301	0.00404858	0.00686813	0.00811209	0.00315457	0.895487	0.908467	0.885794	0.158104	0.0463514	0.00746269	0.0322581	0.873303	0.00727802	0.414365	0.55	0.00320954	0.830022	0.942359	0.650086	0.00923695	0.395543	0.542029	0.0727218	0.0581858	0.371429	0.0541872	0.00755124	0.00878099	0	0.00868307	0.016546	0.480505	0.0191606	0.0103503	0.0134529	0.680965	0.0212264	0.883838	0.582645	0.350404	0.20551	0.169381	0.206003	0.17132	0.120982	0.0247326	0.817121	0.207325	0.364321	0.41351	0.283871	0.010101	0.00446999	0.910448	0.89172	0.0529801	0.113796	0.00289331	0	0.318339	0.00651042	0.0895522	0.889353	0.541096	0.576812	0.00433109	0.883853	0	0.00909091	0.00610376	0.00333333	0.587013	0.0917763	0.583942	0.007242	0.00463679	0.0169717	0.00667604	0.00614251	0.00883889	0.00541191	0.0165017	0.5201	0.0708908	0.00622665	0.00422833	0.00934579	0.00218579	0.00457761	0.304545	0.00556174	0.00864897	0.0246407	0.077674	0.627033	0.389357	0.324239	0.537202	0.0394867	0.184211	0.380773	0.00585418	0.0130719	0.0642435	0.0498961	0.33975	0.00432152	0.00228938	0.180723	0.112403	0.547009	0.0229406	0.652648	0.585774	0.809524	0.0642722	0.0604915	0.00408163	0.00400178	0.0041841	0.00346239	0.0131752	0.00189934	0.908629	0.254167	0.00497512	0.00711382	0.00503405	0.00869565	0.734921	0.274854	0.0441459	0.00729517	0.00528901	0.0520095	0.00671141	0.124269	0.893281	0.874074	0.00569064	0.470134	0.704819	0.449331	0.025	0.017744	0.00296077	0.0109114	0.0137214	0.0230548	0.00391389	0.164087	0.00358709	0.00593912	0.00713359	0.895052	0.845865	0.565217	0.934911	0.00609756	0.00450741	0.00737798	0.0226834	0.00125945	0.0364116	0.00551471	0.253254	0.0510321	0.0511364	0.671111	0.282152	0.0503597	0.04	0.0411255	0.141018	0.128406	0.186229	0.447884	0.00468262	0.0988665	0.485989	0.166667	0.0777538	0.0704748	0.0856313	0.178918	0.0332654	0.141407	0.00441339	0.00421496	0.00672897	0	0.00744325	0.00214823	0.0040404	0.120974	0.00355872	0.0335052	0.939394	0.631494	0.0059633	0.00598802	0.00558659	0.0829769	0.794	0.417537	0.118008	0.124314	0.0126227	0.0109589	0.00586941	0.792998	0.0545455	0.516529	0.231936	0.0252565	0.0182927	0.458599	0.13948	0.0874317	0.0818015	0.105991	0.0708828	0.0740331	0.0542005	0.159383	0.0587924	0.0206298	0.00742115	0.012012	0.103943	0.472222	0.457441	0.243902	0.00545596	0.0105062	0.0207792	0.023622	0.605544	0.621311	0.0208931	0.00748621	0.00884956	0.327957	0.413681	0.00329489	0.00576606	0.0010352	0.813397	0.921507	0.873303	0.82804	0.798729	0.00690449	0.0035461	0.0359116	0.0406627	0.305314	0.680177	0.790909	0.342466	0.145411	0.248139	0.0572391	0.0641528	0.0771402	0.168013	0.173333	0.389542	0.21875	0.252595	0.0396902	0.212403	0.0917238	0.0666667	0.124709	0.200595	0.116026	0.0468251	0.019385	0.0253353	0.0285146	0.154762	0.134039	0.0796748	0.0244281	0.028481	0.136089	0.139	0.159888	0.0942877	0.0796748	0.00447984	0.14	0.0516129	0.0079291	0.00375587	0.486698	0.380301	0.123011	0.00316857	0.00976909	0.0075188	0.26072	0.0161812	0.00296384	0.00959693	0.38	0.0137457	0.00410678	0.00560224	0.00605144	0.00526662	0.00106157	0.465087	0.0166667	0.333333	0.829694	0.0531178	0.00282752	0.00742682	0.741573	0.909571	0.894948	0.926471	0.674847	0.0122549	0.324459	0.269231	0.0575858	0.00534555	0.0457204	0.0228571	0.00373692	0.00501074	0.0020284	0.00829563	0.00562149	0.00364964	0.00464037	0.00534045	0.00447027	0.00661157	0.60181	0.516005	0.0131291	0.00905563	0.00519603	0.00585418	0.00523789	0.126363	0.457426	0.517915	0.0693937	0.172303	0.2347	0.0438169	0.00698487	0.0058548	0.049505	0.00614525	0.0097561	0.89577	0.579646	0.669111	0.455026	0.866397	0.801991	0.836735	0.795829	0.838628	0.773723	0.889328	0.181452	0.168561	0.425197	0.0140987	0.0055905	0.0037831	0.913689	0.9	0.923861	0.881156	0.0062422	0.0648715	0.120643	0.0671913	0.161668	0.147929	0.00544662	0.00351031	0.00540541	0.00335289	0.00796813	0.944664	0.00526316	0.00407793	0.00399467	0.727869	0.0307908	0.938429	0.00289436	0.012362	0.0119832	0.0145208	0.102933	0.172705	0.00537153	0.00621118	0.867314	0.871795	0.860819	0.0091954	0.27381	0.692	0.757764	0.536313	0.849315	0.492248	0.00661853	0.766423	0.0291109	0.368081	0.079597	0.0918861	0.802033	0.786925	0.846413	0.896825	0.782953	0.744292	0.790356	0.0075979	0.00523982	0	0.932862	0.439545	0.265169	0.00936524	0.014867	0.0725508	0.447284	0.563798	0.745108	0.763158	0.0049597	0.00988142	0.0217966	0.00383142	0.26087	0.00978593	0.645022	0.175258	0.187675	0.200089	0.737245	0.0603754	0.453608	0.00327332	0.455814	0.00657277	0.337705	0.0398593	0.021987	0.0917208	0.0619684	0.534372	0.02555	0.0289548	0.0294544	0.0285036	0.03362	0.1772	0.43178	0.297619	0.379032	0.112182	0.620137	0.369369	0.636364	0.481591	0.0070373	0.362512	0.325166	0.264764	0.299499	0.00838574	0.00869565	0.00636631	0.78898	0.00518135	0.00868558	0.00674374	0.00762527	0.843175	0.870229	0.103663	0.00697674	0.00283126	0.00690846	0.86722	0.839879	0.384831	0.00605144	0.00438596	0.38835	0.0535714	0.416667	0.390244	0.00862069	0.15749	0.893868	0.883024	0.941748	0.910995	0.891509	0.771242	0.89322	0.655275	0.558473	0.839858	0.360791	0.850877	0.167087	0.47	0.798319	0.704142	0.810084	0.010585	0.197987	0.802158	0.0870771	0.0065703	0.477134	0.616471	0.305648	0.725806	0.732334	0.64726	0.550143	0.410526	0.0045208	0.0700121	0.0389358	0.0356063	0.0620884	0.140713	0.304348	0.127451	0.110501	0.0756972	0.0475924	0.0551559	0.0932113	0.221591	0.00362976	0.784983	0.77097	0.401316	0.482172	0.712329	0.395789	0.328998	0.605442	0.352273	0.616381	0.786432	0.851406	0.813584	0.905263	0.643411	0.0328638	0.0181818	0.839142	0.854271	0.405594	0.808824	0.00358423	0.0161801	0.0515873	0.666667	0.421986	0.849265	0.720648	0.805494	0.754797	0.714939	0.791822	0.883844	0.788922	0.697232	0.825796	0.906193	0.862434	0.710454	0.668277	0.00323276	0.00903405	0.312	0.560742	0.845798	0.795833	0.820041	0.890977	0.707196	0.617188	0.740601	0.757384	0.865046	0.890138	0.20331	0.411688	0.604839	0.690763	0.420343	0.861718	0.542289	0.458051	0.72467	0.740306	0.75	0.545455	0.00259291	0.427536	0.90625	0.851468	0.894737	0.855932	0.866337	0.910377	0.855705	0.613027	0.782278	0.657534	0.50536	0.847875	0.609238	0.442037	0.407547	0.0815686	0.442982	0.597256	0.86646	0.916376	0.864713	0.845029	0.0971479	0.908759	0.585271	0.795247	0.377358	0.164078	0.521008	0.0148515	0.430556	0.801099	0.686686	0.743265	0.507853	0.383562	0.351351	0.82971	0.00642202	0.214968	0.51551	0.286418	0.653595	0.851293	0.63964	0.424361	0.662745	0.479058	0.475636	0.422901	0.379098	0.387179	0.50223	0.656904	0.707828	0.857143	0.237569	0.038835	0.184679	0.7	0.520958	0.889655	0.841463	0.736498	0.843014	0.505428	0.681319	0.365385	0.84	0.832339	0.477912	0.753333	0.59375	0.910575	0.822111	0.935123	0.810606	0.788462	0.806876	0.742481	0.95	0.457643	0.908629	0.706148	0.175097	0.886719	0.804054	0.88005	0.858095	0.913098	0.853448	0.807692	0.805996	0.772152	0.854985	0.878261	0.91405	0.736559	0.848527	0.724219	0.795294	0.857143	0.617409	0.553719	0.906332	0.850251	0.858802	0.885312	0.842105	0.862302	0.586162	0.860606	0.0973154	0.400806	0.882119	0.727887	0.830799	0.787283	0.860748	0.743064	0.883278	0.826255	0.723869	0.705521	0.41844	0.802469	0.826578	0.928177	0.918079	0.823834	0.898175	0.87169	0.842642	0.85133	0.830403	0.827974	0.884354	0.458194	0.85256	0.719033	0.893928	0.806366	0.845577	0.896309	0.865209	0.850561	0.854839	0.872156	0.212121	0.813492	0.371429	0.877729	0.846461	0.697279	0.671411	0.847352	0.75614	0.769461	0.810069	0.832827	0.725155	0.139423	0.203141	0.353659	0.197645	0.404437	0.159574	0.132622	0.162963	0.392857	0.521415	0.578914	0.45098	0.450372	0.420361	0.815343	0.533451	0.731636	0.915254	0.0257511	0.00909091	0.0162075	0.456198	0.453101	0.309091	0.26738	0.340659	0.412256
```
