## Supplementary material for "Comparative analysis of genome-wide DNA methylation identifies patterns that associate with conserved transcriptional programs in osteosarcoma": Human methylation values 500bp regions (part 1 of 13)

```
sampleID	HumanCaptureRegion_100029_1	HumanCaptureRegion_100029_2	HumanCaptureRegion_10009_1	HumanCaptureRegion_100095_1	HumanCaptureRegion_100100_1	HumanCaptureRegion_100104_1	HumanCaptureRegion_100110_1	HumanCaptureRegion_100112_1	HumanCaptureRegion_100114_1	HumanCaptureRegion_100121_1	HumanCaptureRegion_100129_1	HumanCaptureRegion_100130_1	HumanCaptureRegion_100131_1	HumanCaptureRegion_100133_1	HumanCaptureRegion_100134_1	HumanCaptureRegion_100135_1	HumanCaptureRegion_100138_1	HumanCaptureRegion_100175_1	HumanCaptureRegion_100187_1	HumanCaptureRegion_10019_1	HumanCaptureRegion_100195_1	HumanCaptureRegion_100198_1	HumanCaptureRegion_100231_1	HumanCaptureRegion_100231_2	HumanCaptureRegion_100235_1	HumanCaptureRegion_100235_2	HumanCaptureRegion_100236_1	HumanCaptureRegion_100254_1	HumanCaptureRegion_100274_1	HumanCaptureRegion_100276_1	HumanCaptureRegion_100316_1	HumanCaptureRegion_10043_1	HumanCaptureRegion_10044_1	HumanCaptureRegion_10045_1	HumanCaptureRegion_10055_1	HumanCaptureRegion_1006_2	HumanCaptureRegion_1007_1	HumanCaptureRegion_100769_1	HumanCaptureRegion_100774_1	HumanCaptureRegion_100775_1	HumanCaptureRegion_100777_1	HumanCaptureRegion_10078_1	HumanCaptureRegion_100787_1	HumanCaptureRegion_100789_1	HumanCaptureRegion_100792_1	HumanCaptureRegion_100793_1	HumanCaptureRegion_1008_1	HumanCaptureRegion_100802_1	HumanCaptureRegion_100858_1	HumanCaptureRegion_100876_1	HumanCaptureRegion_100898_1	HumanCaptureRegion_100899_1	HumanCaptureRegion_100900_1	HumanCaptureRegion_10093_1	HumanCaptureRegion_10093_3	HumanCaptureRegion_100950_1	HumanCaptureRegion_100953_1	HumanCaptureRegion_100966_1	HumanCaptureRegion_100967_1	HumanCaptureRegion_101007_1	HumanCaptureRegion_101013_1	HumanCaptureRegion_101015_1	HumanCaptureRegion_101016_1	HumanCaptureRegion_101016_2	HumanCaptureRegion_101018_1	HumanCaptureRegion_101019_1	HumanCaptureRegion_101026_1	HumanCaptureRegion_101035_1	HumanCaptureRegion_101040_1	HumanCaptureRegion_101044_1	HumanCaptureRegion_101044_2	HumanCaptureRegion_101046_1	HumanCaptureRegion_101047_1	HumanCaptureRegion_101049_1	HumanCaptureRegion_101054_1	HumanCaptureRegion_101064_1	HumanCaptureRegion_101066_1	HumanCaptureRegion_101066_2	HumanCaptureRegion_101067_1	HumanCaptureRegion_101073_1	HumanCaptureRegion_101075_1	HumanCaptureRegion_101076_1	HumanCaptureRegion_101090_1	HumanCaptureRegion_101093_1	HumanCaptureRegion_101095_1	HumanCaptureRegion_101103_1	HumanCaptureRegion_101105_1	HumanCaptureRegion_101111_1	HumanCaptureRegion_101128_1	HumanCaptureRegion_10113_1	HumanCaptureRegion_101137_1	HumanCaptureRegion_101138_1	HumanCaptureRegion_101138_2	HumanCaptureRegion_10114_1	HumanCaptureRegion_10115_1	HumanCaptureRegion_101188_1	HumanCaptureRegion_101189_1	HumanCaptureRegion_101190_1	HumanCaptureRegion_101200_1	HumanCaptureRegion_101227_1	HumanCaptureRegion_101232_1	HumanCaptureRegion_101234_1	HumanCaptureRegion_101235_1	HumanCaptureRegion_101242_1	HumanCaptureRegion_101243_1	HumanCaptureRegion_101244_1	HumanCaptureRegion_101248_1	HumanCaptureRegion_101249_1	HumanCaptureRegion_10125_1	HumanCaptureRegion_101258_1	HumanCaptureRegion_101259_1	HumanCaptureRegion_101265_1	HumanCaptureRegion_101270_1	HumanCaptureRegion_101271_1	HumanCaptureRegion_101278_1	HumanCaptureRegion_10128_1	HumanCaptureRegion_101282_1	HumanCaptureRegion_101283_1	HumanCaptureRegion_101283_2	HumanCaptureRegion_101285_1	HumanCaptureRegion_101287_1	HumanCaptureRegion_101293_1	HumanCaptureRegion_101294_1	HumanCaptureRegion_101303_1	HumanCaptureRegion_101304_1	HumanCaptureRegion_101307_1	HumanCaptureRegion_101308_1	HumanCaptureRegion_101308_2	HumanCaptureRegion_101317_2	HumanCaptureRegion_101317_3	HumanCaptureRegion_101322_1	HumanCaptureRegion_101323_1	HumanCaptureRegion_101333_1	HumanCaptureRegion_101336_1	HumanCaptureRegion_101338_1	HumanCaptureRegion_101345_1	HumanCaptureRegion_10135_1	HumanCaptureRegion_10135_2	HumanCaptureRegion_101351_1	HumanCaptureRegion_101355_1	HumanCaptureRegion_101356_1	HumanCaptureRegion_10136_1	HumanCaptureRegion_101361_1	HumanCaptureRegion_101367_3	HumanCaptureRegion_101401_1	HumanCaptureRegion_101409_1	HumanCaptureRegion_101409_2	HumanCaptureRegion_101418_1	HumanCaptureRegion_10142_1	HumanCaptureRegion_101421_1	HumanCaptureRegion_101428_1	HumanCaptureRegion_101430_1	HumanCaptureRegion_101435_1	HumanCaptureRegion_101445_1	HumanCaptureRegion_101516_1	HumanCaptureRegion_101521_1	HumanCaptureRegion_101530_1	HumanCaptureRegion_101531_1	HumanCaptureRegion_101548_1	HumanCaptureRegion_101553_1	HumanCaptureRegion_101554_1	HumanCaptureRegion_101554_2	HumanCaptureRegion_101564_1	HumanCaptureRegion_101565_1	HumanCaptureRegion_101566_1	HumanCaptureRegion_101567_1	HumanCaptureRegion_101569_1	HumanCaptureRegion_101570_1	HumanCaptureRegion_101572_1	HumanCaptureRegion_101573_1	HumanCaptureRegion_101575_1	HumanCaptureRegion_101576_1	HumanCaptureRegion_101576_2	HumanCaptureRegion_101582_1	HumanCaptureRegion_101586_1	HumanCaptureRegion_10159_1	HumanCaptureRegion_101609_1	HumanCaptureRegion_101614_1	HumanCaptureRegion_101614_2	HumanCaptureRegion_101620_1	HumanCaptureRegion_101623_1	HumanCaptureRegion_101624_1	HumanCaptureRegion_101629_1	HumanCaptureRegion_101633_1	HumanCaptureRegion_101633_2	HumanCaptureRegion_101634_1	HumanCaptureRegion_101647_1	HumanCaptureRegion_101651_1	HumanCaptureRegion_101652_1	HumanCaptureRegion_101658_1	HumanCaptureRegion_101663_1	HumanCaptureRegion_101665_1	HumanCaptureRegion_101665_2	HumanCaptureRegion_101667_1	HumanCaptureRegion_101684_1	HumanCaptureRegion_101726_2	HumanCaptureRegion_101726_3	HumanCaptureRegion_101732_1	HumanCaptureRegion_101744_1	HumanCaptureRegion_101758_1	HumanCaptureRegion_101758_2	HumanCaptureRegion_101759_1	HumanCaptureRegion_101760_1	HumanCaptureRegion_101761_1	HumanCaptureRegion_101776_1	HumanCaptureRegion_101776_2	HumanCaptureRegion_101776_3	HumanCaptureRegion_101777_1	HumanCaptureRegion_101787_1	HumanCaptureRegion_101813_1	HumanCaptureRegion_101906_1	HumanCaptureRegion_101966_1	HumanCaptureRegion_101972_1	HumanCaptureRegion_101995_1	HumanCaptureRegion_102016_1	HumanCaptureRegion_102017_1	HumanCaptureRegion_102028_1	HumanCaptureRegion_102058_1	HumanCaptureRegion_102083_1	HumanCaptureRegion_1021_1	HumanCaptureRegion_1021_2	HumanCaptureRegion_102115_1	HumanCaptureRegion_102116_1	HumanCaptureRegion_102127_1	HumanCaptureRegion_102129_1	HumanCaptureRegion_102150_1	HumanCaptureRegion_102150_2	HumanCaptureRegion_102151_1	HumanCaptureRegion_102159_1	HumanCaptureRegion_102160_1	HumanCaptureRegion_102177_1	HumanCaptureRegion_102178_1	HumanCaptureRegion_102186_2	HumanCaptureRegion_102189_1	HumanCaptureRegion_102190_1	HumanCaptureRegion_102199_1	HumanCaptureRegion_102199_2	HumanCaptureRegion_102199_3	HumanCaptureRegion_102201_1	HumanCaptureRegion_102201_2	HumanCaptureRegion_102202_1	HumanCaptureRegion_102205_1	HumanCaptureRegion_102206_1	HumanCaptureRegion_102214_1	HumanCaptureRegion_102227_1	HumanCaptureRegion_102248_2	HumanCaptureRegion_102255_1	HumanCaptureRegion_102255_2	HumanCaptureRegion_102255_3	HumanCaptureRegion_102264_2	HumanCaptureRegion_102265_1	HumanCaptureRegion_102279_1	HumanCaptureRegion_102279_2	HumanCaptureRegion_102288_1	HumanCaptureRegion_1023_1	HumanCaptureRegion_102327_2	HumanCaptureRegion_102328_1	HumanCaptureRegion_102328_2	HumanCaptureRegion_102328_3	HumanCaptureRegion_102329_1	HumanCaptureRegion_102330_1	HumanCaptureRegion_102331_1	HumanCaptureRegion_10235_1	HumanCaptureRegion_102350_1	HumanCaptureRegion_102350_2	HumanCaptureRegion_102354_1	HumanCaptureRegion_102363_1	HumanCaptureRegion_102363_2	HumanCaptureRegion_102363_3	HumanCaptureRegion_102373_1	HumanCaptureRegion_102374_1	HumanCaptureRegion_102397_1	HumanCaptureRegion_102397_2	HumanCaptureRegion_102404_1	HumanCaptureRegion_102406_1	HumanCaptureRegion_102410_1	HumanCaptureRegion_102410_2	HumanCaptureRegion_10243_1	HumanCaptureRegion_10243_2	HumanCaptureRegion_102436_1	HumanCaptureRegion_102437_1	HumanCaptureRegion_102438_2	HumanCaptureRegion_102439_1	HumanCaptureRegion_102440_1	HumanCaptureRegion_102445_1	HumanCaptureRegion_102470_1	HumanCaptureRegion_102470_2	HumanCaptureRegion_102473_1	HumanCaptureRegion_102483_1	HumanCaptureRegion_102483_2	HumanCaptureRegion_102483_3	HumanCaptureRegion_102483_4	HumanCaptureRegion_102499_1	HumanCaptureRegion_102499_2	HumanCaptureRegion_102507_1	HumanCaptureRegion_102507_2	HumanCaptureRegion_102507_3	HumanCaptureRegion_10253_1	HumanCaptureRegion_102542_1	HumanCaptureRegion_102551_1	HumanCaptureRegion_102562_1	HumanCaptureRegion_102563_1	HumanCaptureRegion_102564_1	HumanCaptureRegion_102564_2	HumanCaptureRegion_102567_1	HumanCaptureRegion_102567_2	HumanCaptureRegion_102568_1	HumanCaptureRegion_102568_2	HumanCaptureRegion_102569_1	HumanCaptureRegion_102583_1	HumanCaptureRegion_102611_1	HumanCaptureRegion_102611_2	HumanCaptureRegion_10262_1	HumanCaptureRegion_102621_1	HumanCaptureRegion_102629_1	HumanCaptureRegion_102630_1	HumanCaptureRegion_102637_1	HumanCaptureRegion_102638_1	HumanCaptureRegion_102639_1	HumanCaptureRegion_102653_1	HumanCaptureRegion_102653_2	HumanCaptureRegion_102657_1	HumanCaptureRegion_102678_1	HumanCaptureRegion_102696_1	HumanCaptureRegion_1027_1	HumanCaptureRegion_102703_1	HumanCaptureRegion_102707_1	HumanCaptureRegion_102708_1	HumanCaptureRegion_102708_2	HumanCaptureRegion_102709_1	HumanCaptureRegion_102710_1	HumanCaptureRegion_102714_1	HumanCaptureRegion_102714_2	HumanCaptureRegion_102715_1	HumanCaptureRegion_102716_1	HumanCaptureRegion_102716_2	HumanCaptureRegion_102717_1	HumanCaptureRegion_102718_1	HumanCaptureRegion_102720_1	HumanCaptureRegion_102721_1	HumanCaptureRegion_102725_1	HumanCaptureRegion_102726_1	HumanCaptureRegion_102729_1	HumanCaptureRegion_102730_1	HumanCaptureRegion_102731_1	HumanCaptureRegion_102731_2	HumanCaptureRegion_102735_1	HumanCaptureRegion_102735_2	HumanCaptureRegion_102736_3	HumanCaptureRegion_102737_1	HumanCaptureRegion_102738_1	HumanCaptureRegion_102738_2	HumanCaptureRegion_10274_1	HumanCaptureRegion_102741_1	HumanCaptureRegion_102747_1	HumanCaptureRegion_102762_1	HumanCaptureRegion_102762_2	HumanCaptureRegion_102765_1	HumanCaptureRegion_10277_1	HumanCaptureRegion_102773_1	HumanCaptureRegion_102773_2	HumanCaptureRegion_10279_1	HumanCaptureRegion_10279_2	HumanCaptureRegion_10280_1	HumanCaptureRegion_102809_1	HumanCaptureRegion_102811_1	HumanCaptureRegion_102823_1	HumanCaptureRegion_10283_1	HumanCaptureRegion_102836_1	HumanCaptureRegion_102837_1	HumanCaptureRegion_102839_1	HumanCaptureRegion_102842_1	HumanCaptureRegion_102845_1	HumanCaptureRegion_102845_2	HumanCaptureRegion_10285_2	HumanCaptureRegion_102862_1	HumanCaptureRegion_10287_2	HumanCaptureRegion_102879_1	HumanCaptureRegion_102890_1	HumanCaptureRegion_102891_1	HumanCaptureRegion_102892_1	HumanCaptureRegion_102893_1	HumanCaptureRegion_102895_1	HumanCaptureRegion_102897_1	HumanCaptureRegion_102902_1	HumanCaptureRegion_102907_1	HumanCaptureRegion_102913_1	HumanCaptureRegion_102915_1	HumanCaptureRegion_102919_1	HumanCaptureRegion_102925_1	HumanCaptureRegion_102930_1	HumanCaptureRegion_102935_2	HumanCaptureRegion_102940_1	HumanCaptureRegion_102942_1	HumanCaptureRegion_102946_1	HumanCaptureRegion_10295_1	HumanCaptureRegion_102950_2	HumanCaptureRegion_102955_1	HumanCaptureRegion_102960_1	HumanCaptureRegion_102960_2	HumanCaptureRegion_102963_1	HumanCaptureRegion_102977_1	HumanCaptureRegion_102989_1	HumanCaptureRegion_102991_1	HumanCaptureRegion_102992_1	HumanCaptureRegion_102992_2	HumanCaptureRegion_102996_1	HumanCaptureRegion_103000_1	HumanCaptureRegion_103000_2	HumanCaptureRegion_103006_1	HumanCaptureRegion_103007_1	HumanCaptureRegion_103008_1	HumanCaptureRegion_103009_1	HumanCaptureRegion_103011_1	HumanCaptureRegion_103016_1	HumanCaptureRegion_103016_2	HumanCaptureRegion_103016_3	HumanCaptureRegion_103033_1	HumanCaptureRegion_103044_1	HumanCaptureRegion_103044_2	HumanCaptureRegion_103045_1	HumanCaptureRegion_103045_2	HumanCaptureRegion_103054_1	HumanCaptureRegion_103055_1	HumanCaptureRegion_103055_2	HumanCaptureRegion_103055_3	HumanCaptureRegion_103057_1	HumanCaptureRegion_103065_1	HumanCaptureRegion_103065_2	HumanCaptureRegion_10309_1	HumanCaptureRegion_103107_1	HumanCaptureRegion_103107_2	HumanCaptureRegion_103128_2	HumanCaptureRegion_103144_1	HumanCaptureRegion_103150_1	HumanCaptureRegion_103150_2	HumanCaptureRegion_103150_3	HumanCaptureRegion_103151_1	HumanCaptureRegion_103153_1	HumanCaptureRegion_103154_1	HumanCaptureRegion_103154_2	HumanCaptureRegion_103154_3	HumanCaptureRegion_103154_4	HumanCaptureRegion_103158_1	HumanCaptureRegion_103159_2	HumanCaptureRegion_103159_3	HumanCaptureRegion_10316_1	HumanCaptureRegion_103163_1	HumanCaptureRegion_103164_1	HumanCaptureRegion_103167_1	HumanCaptureRegion_103167_2	HumanCaptureRegion_103170_1	HumanCaptureRegion_103172_1	HumanCaptureRegion_103173_1	HumanCaptureRegion_103177_1	HumanCaptureRegion_103183_1	HumanCaptureRegion_103183_2	HumanCaptureRegion_10319_1	HumanCaptureRegion_10320_1	HumanCaptureRegion_103221_1	HumanCaptureRegion_103221_2	HumanCaptureRegion_103222_1	HumanCaptureRegion_103223_1	HumanCaptureRegion_103228_1	HumanCaptureRegion_103233_1	HumanCaptureRegion_103235_1	HumanCaptureRegion_10324_1	HumanCaptureRegion_103240_1	HumanCaptureRegion_103241_1	HumanCaptureRegion_103242_1	HumanCaptureRegion_103243_1	HumanCaptureRegion_103245_1	HumanCaptureRegion_103251_1	HumanCaptureRegion_103259_2	HumanCaptureRegion_103260_1	HumanCaptureRegion_103264_1	HumanCaptureRegion_103265_1	HumanCaptureRegion_103266_1	HumanCaptureRegion_103269_1	HumanCaptureRegion_103271_1	HumanCaptureRegion_103271_2	HumanCaptureRegion_103275_1	HumanCaptureRegion_103275_2	HumanCaptureRegion_103276_1	HumanCaptureRegion_103282_1	HumanCaptureRegion_103284_1	HumanCaptureRegion_103287_1	HumanCaptureRegion_103295_1	HumanCaptureRegion_103298_2	HumanCaptureRegion_103299_1	HumanCaptureRegion_103300_1	HumanCaptureRegion_103301_1	HumanCaptureRegion_103304_1	HumanCaptureRegion_103308_1	HumanCaptureRegion_103309_1	HumanCaptureRegion_103321_1	HumanCaptureRegion_103322_1	HumanCaptureRegion_103323_1	HumanCaptureRegion_103327_1	HumanCaptureRegion_103334_1	HumanCaptureRegion_103335_1	HumanCaptureRegion_103336_1	HumanCaptureRegion_103337_1	HumanCaptureRegion_103341_1	HumanCaptureRegion_103347_1	HumanCaptureRegion_103347_2	HumanCaptureRegion_103350_2	HumanCaptureRegion_103351_1	HumanCaptureRegion_103352_1	HumanCaptureRegion_103355_1	HumanCaptureRegion_103366_1	HumanCaptureRegion_103367_1	HumanCaptureRegion_103367_2	HumanCaptureRegion_103369_1	HumanCaptureRegion_103373_1	HumanCaptureRegion_103374_1	HumanCaptureRegion_103399_1	HumanCaptureRegion_103409_1	HumanCaptureRegion_10341_1	HumanCaptureRegion_103410_1	HumanCaptureRegion_103417_1	HumanCaptureRegion_103427_1	HumanCaptureRegion_103428_1	HumanCaptureRegion_10343_1	HumanCaptureRegion_103436_1	HumanCaptureRegion_103436_2	HumanCaptureRegion_103437_1	HumanCaptureRegion_103438_1	HumanCaptureRegion_103439_1	HumanCaptureRegion_103440_1	HumanCaptureRegion_103442_1	HumanCaptureRegion_103443_1	HumanCaptureRegion_103443_2	HumanCaptureRegion_103444_1	HumanCaptureRegion_10345_1	HumanCaptureRegion_103453_1	HumanCaptureRegion_103455_1	HumanCaptureRegion_103456_1	HumanCaptureRegion_103458_1	HumanCaptureRegion_103460_1	HumanCaptureRegion_103462_1	HumanCaptureRegion_103466_1	HumanCaptureRegion_10347_1	HumanCaptureRegion_103477_1	HumanCaptureRegion_103478_1	HumanCaptureRegion_103481_1	HumanCaptureRegion_10349_1	HumanCaptureRegion_103499_1	HumanCaptureRegion_10350_1	HumanCaptureRegion_103503_1	HumanCaptureRegion_103503_2	HumanCaptureRegion_103509_1	HumanCaptureRegion_103517_1	HumanCaptureRegion_103534_1	HumanCaptureRegion_103537_1	HumanCaptureRegion_103541_1	HumanCaptureRegion_103543_1	HumanCaptureRegion_103546_1	HumanCaptureRegion_103551_1	HumanCaptureRegion_103562_1	HumanCaptureRegion_10357_2	HumanCaptureRegion_10357_3	HumanCaptureRegion_10358_1	HumanCaptureRegion_103600_1	HumanCaptureRegion_103615_1	HumanCaptureRegion_103620_1	HumanCaptureRegion_103622_1	HumanCaptureRegion_103623_1	HumanCaptureRegion_103623_2	HumanCaptureRegion_103626_1	HumanCaptureRegion_103629_1	HumanCaptureRegion_103631_1	HumanCaptureRegion_103636_1	HumanCaptureRegion_103642_1	HumanCaptureRegion_103643_1	HumanCaptureRegion_103644_1	HumanCaptureRegion_103645_1	HumanCaptureRegion_103650_1	HumanCaptureRegion_103673_1	HumanCaptureRegion_103673_2	HumanCaptureRegion_103673_3	HumanCaptureRegion_103688_1	HumanCaptureRegion_103691_1	HumanCaptureRegion_103696_1	HumanCaptureRegion_103696_2	HumanCaptureRegion_103699_1	HumanCaptureRegion_103700_1	HumanCaptureRegion_103701_1	HumanCaptureRegion_103703_1	HumanCaptureRegion_103705_1	HumanCaptureRegion_103706_1	HumanCaptureRegion_103744_1	HumanCaptureRegion_103745_1	HumanCaptureRegion_103745_2	HumanCaptureRegion_103747_1	HumanCaptureRegion_103754_1	HumanCaptureRegion_103769_1	HumanCaptureRegion_103774_1	HumanCaptureRegion_103774_2	HumanCaptureRegion_103816_1	HumanCaptureRegion_103828_1	HumanCaptureRegion_103832_1	HumanCaptureRegion_103846_1	HumanCaptureRegion_103847_1	HumanCaptureRegion_103847_2	HumanCaptureRegion_103847_3	HumanCaptureRegion_103854_1	HumanCaptureRegion_103857_1	HumanCaptureRegion_103904_2	HumanCaptureRegion_103904_3	HumanCaptureRegion_10391_1	HumanCaptureRegion_103910_1	HumanCaptureRegion_103915_1	HumanCaptureRegion_103916_1	HumanCaptureRegion_103918_1	HumanCaptureRegion_103920_1	HumanCaptureRegion_103923_1	HumanCaptureRegion_103925_1	HumanCaptureRegion_103928_1	HumanCaptureRegion_103933_1	HumanCaptureRegion_103939_1	HumanCaptureRegion_103949_1	HumanCaptureRegion_103960_1	HumanCaptureRegion_103964_1	HumanCaptureRegion_103965_1	HumanCaptureRegion_103967_1	HumanCaptureRegion_103971_1	HumanCaptureRegion_103972_1	HumanCaptureRegion_103973_1	HumanCaptureRegion_103975_1	HumanCaptureRegion_103979_1	HumanCaptureRegion_103983_1	HumanCaptureRegion_103985_1	HumanCaptureRegion_103987_1	HumanCaptureRegion_104002_1	HumanCaptureRegion_104021_1	HumanCaptureRegion_104022_1	HumanCaptureRegion_10403_1	HumanCaptureRegion_10404_1	HumanCaptureRegion_104040_1	HumanCaptureRegion_104041_1	HumanCaptureRegion_104042_1	HumanCaptureRegion_104045_1	HumanCaptureRegion_10407_1	HumanCaptureRegion_10407_2	HumanCaptureRegion_104070_1	HumanCaptureRegion_10408_1	HumanCaptureRegion_104085_1	HumanCaptureRegion_104085_2	HumanCaptureRegion_104089_1	HumanCaptureRegion_10409_1	HumanCaptureRegion_104103_2	HumanCaptureRegion_104103_3	HumanCaptureRegion_104104_1	HumanCaptureRegion_10411_1	HumanCaptureRegion_104114_1	HumanCaptureRegion_104118_1	HumanCaptureRegion_104118_2	HumanCaptureRegion_104122_1	HumanCaptureRegion_104127_1	HumanCaptureRegion_104128_1	HumanCaptureRegion_104129_1	HumanCaptureRegion_104131_1	HumanCaptureRegion_104133_1	HumanCaptureRegion_104138_1	HumanCaptureRegion_10414_1	HumanCaptureRegion_104142_1	HumanCaptureRegion_10416_1	HumanCaptureRegion_10417_1	HumanCaptureRegion_104174_1	HumanCaptureRegion_104178_1	HumanCaptureRegion_104184_1	HumanCaptureRegion_10425_1	HumanCaptureRegion_104255_1	HumanCaptureRegion_104256_1	HumanCaptureRegion_104269_1	HumanCaptureRegion_104269_2	HumanCaptureRegion_104279_1	HumanCaptureRegion_104281_1	HumanCaptureRegion_104311_1	HumanCaptureRegion_10432_1	HumanCaptureRegion_10432_2	HumanCaptureRegion_104330_1	HumanCaptureRegion_104330_2	HumanCaptureRegion_104331_1	HumanCaptureRegion_104331_2	HumanCaptureRegion_104334_1	HumanCaptureRegion_104336_1	HumanCaptureRegion_104346_1	HumanCaptureRegion_104351_1	HumanCaptureRegion_104365_1	HumanCaptureRegion_104366_1	HumanCaptureRegion_10437_1	HumanCaptureRegion_104370_2	HumanCaptureRegion_10438_1	HumanCaptureRegion_104409_1	HumanCaptureRegion_104418_1	HumanCaptureRegion_104419_1	HumanCaptureRegion_104427_1	HumanCaptureRegion_104437_1	HumanCaptureRegion_104438_1	HumanCaptureRegion_104488_1	HumanCaptureRegion_104494_1	HumanCaptureRegion_104494_2	HumanCaptureRegion_104494_3	HumanCaptureRegion_104495_1	HumanCaptureRegion_104496_1	HumanCaptureRegion_104496_2	HumanCaptureRegion_104512_2	HumanCaptureRegion_104522_1	HumanCaptureRegion_104529_1	HumanCaptureRegion_104531_1	HumanCaptureRegion_104543_1	HumanCaptureRegion_10456_1	HumanCaptureRegion_104564_1	HumanCaptureRegion_104565_1	HumanCaptureRegion_104566_1	HumanCaptureRegion_104569_1	HumanCaptureRegion_104574_1	HumanCaptureRegion_10458_1	HumanCaptureRegion_104580_1	HumanCaptureRegion_104584_1	HumanCaptureRegion_10459_1	HumanCaptureRegion_104596_1	HumanCaptureRegion_104600_1	HumanCaptureRegion_104601_1	HumanCaptureRegion_10463_1	HumanCaptureRegion_104648_1	HumanCaptureRegion_104651_2	HumanCaptureRegion_104651_3	HumanCaptureRegion_104653_1	HumanCaptureRegion_104671_1	HumanCaptureRegion_104671_2	HumanCaptureRegion_104674_1	HumanCaptureRegion_104677_1	HumanCaptureRegion_104689_1	HumanCaptureRegion_104691_1	HumanCaptureRegion_104694_1	HumanCaptureRegion_104695_1	HumanCaptureRegion_104699_1	HumanCaptureRegion_104705_1	HumanCaptureRegion_104728_1	HumanCaptureRegion_104733_1	HumanCaptureRegion_104738_1	HumanCaptureRegion_104740_1	HumanCaptureRegion_104742_1	HumanCaptureRegion_104747_1	HumanCaptureRegion_104752_1	HumanCaptureRegion_104774_1	HumanCaptureRegion_104782_1	HumanCaptureRegion_104784_1	HumanCaptureRegion_104786_1	HumanCaptureRegion_104787_1	HumanCaptureRegion_104789_1	HumanCaptureRegion_104797_1	HumanCaptureRegion_104803_1	HumanCaptureRegion_104808_1	HumanCaptureRegion_104819_1	HumanCaptureRegion_104821_1	HumanCaptureRegion_104823_1	HumanCaptureRegion_104839_1	HumanCaptureRegion_104839_2	HumanCaptureRegion_104853_1	HumanCaptureRegion_104862_1	HumanCaptureRegion_104889_1	HumanCaptureRegion_104890_1	HumanCaptureRegion_104891_1	HumanCaptureRegion_104915_1	HumanCaptureRegion_104917_1	HumanCaptureRegion_104918_1	HumanCaptureRegion_104930_1	HumanCaptureRegion_104930_2	HumanCaptureRegion_104954_1	HumanCaptureRegion_104969_1	HumanCaptureRegion_104971_1	HumanCaptureRegion_104972_1	HumanCaptureRegion_104977_1	HumanCaptureRegion_104978_1	HumanCaptureRegion_104978_2	HumanCaptureRegion_104985_1	HumanCaptureRegion_104986_1	HumanCaptureRegion_104987_1	HumanCaptureRegion_104996_1	HumanCaptureRegion_104996_2	HumanCaptureRegion_104997_1	HumanCaptureRegion_104997_2	HumanCaptureRegion_105012_1	HumanCaptureRegion_105012_2	HumanCaptureRegion_105012_3	HumanCaptureRegion_105070_1	HumanCaptureRegion_105073_1	HumanCaptureRegion_105097_1	HumanCaptureRegion_105098_1	HumanCaptureRegion_10510_1	HumanCaptureRegion_105106_1	HumanCaptureRegion_105112_1	HumanCaptureRegion_105113_1	HumanCaptureRegion_105117_1	HumanCaptureRegion_105121_1	HumanCaptureRegion_105122_1	HumanCaptureRegion_105147_1	HumanCaptureRegion_105152_1	HumanCaptureRegion_105173_1	HumanCaptureRegion_105217_1	HumanCaptureRegion_105217_2	HumanCaptureRegion_105230_1	HumanCaptureRegion_105240_1	HumanCaptureRegion_105240_2	HumanCaptureRegion_105248_1	HumanCaptureRegion_105250_1	HumanCaptureRegion_105251_1	HumanCaptureRegion_105252_1	HumanCaptureRegion_105254_1	HumanCaptureRegion_105255_1	HumanCaptureRegion_105257_1	HumanCaptureRegion_105258_1	HumanCaptureRegion_10526_1	HumanCaptureRegion_105261_1	HumanCaptureRegion_105261_2	HumanCaptureRegion_105262_1	HumanCaptureRegion_105264_1	HumanCaptureRegion_105268_1	HumanCaptureRegion_105269_1	HumanCaptureRegion_105273_1	HumanCaptureRegion_105276_1	HumanCaptureRegion_105294_1	HumanCaptureRegion_105294_2	HumanCaptureRegion_105319_1	HumanCaptureRegion_10532_1	HumanCaptureRegion_105322_1	HumanCaptureRegion_105327_1	HumanCaptureRegion_105331_2	HumanCaptureRegion_105347_1	HumanCaptureRegion_105347_2	HumanCaptureRegion_105347_3	HumanCaptureRegion_105362_1	HumanCaptureRegion_105362_2	HumanCaptureRegion_105363_1	HumanCaptureRegion_105380_3	HumanCaptureRegion_105382_1	HumanCaptureRegion_105382_2	HumanCaptureRegion_105385_1	HumanCaptureRegion_105388_1	HumanCaptureRegion_105389_1	HumanCaptureRegion_105390_1	HumanCaptureRegion_105393_1	HumanCaptureRegion_105395_1	HumanCaptureRegion_105397_1	HumanCaptureRegion_105397_2	HumanCaptureRegion_105400_1	HumanCaptureRegion_105407_1	HumanCaptureRegion_105430_1	HumanCaptureRegion_105432_1	HumanCaptureRegion_105432_2	HumanCaptureRegion_105445_1	HumanCaptureRegion_105445_2	HumanCaptureRegion_105479_1	HumanCaptureRegion_105480_1	HumanCaptureRegion_105481_1	HumanCaptureRegion_105482_1	HumanCaptureRegion_105484_1	HumanCaptureRegion_105490_1	HumanCaptureRegion_105494_3	HumanCaptureRegion_105497_6	HumanCaptureRegion_105497_7	HumanCaptureRegion_105508_1	HumanCaptureRegion_105508_2	HumanCaptureRegion_105517_1	HumanCaptureRegion_105518_1	HumanCaptureRegion_105518_2	HumanCaptureRegion_105555_1	HumanCaptureRegion_105560_1	HumanCaptureRegion_105567_1	HumanCaptureRegion_105581_1	HumanCaptureRegion_105589_1	HumanCaptureRegion_105594_1	HumanCaptureRegion_105624_1	HumanCaptureRegion_105625_1	HumanCaptureRegion_105626_1	HumanCaptureRegion_105626_2	HumanCaptureRegion_105631_1	HumanCaptureRegion_105632_1	HumanCaptureRegion_105637_1	HumanCaptureRegion_105641_1	HumanCaptureRegion_105644_1	HumanCaptureRegion_105656_1	HumanCaptureRegion_105660_1	HumanCaptureRegion_105669_1	HumanCaptureRegion_105670_1	HumanCaptureRegion_105673_1	HumanCaptureRegion_105673_2	HumanCaptureRegion_1057_1	HumanCaptureRegion_105704_1	HumanCaptureRegion_105710_1	HumanCaptureRegion_105710_2	HumanCaptureRegion_105717_2	HumanCaptureRegion_10574_1	HumanCaptureRegion_105763_1	HumanCaptureRegion_105773_1	HumanCaptureRegion_105773_2	HumanCaptureRegion_10578_1	HumanCaptureRegion_10578_2	HumanCaptureRegion_10578_3	HumanCaptureRegion_105785_1	HumanCaptureRegion_105786_1	HumanCaptureRegion_105786_2	HumanCaptureRegion_105793_1	HumanCaptureRegion_105822_1	HumanCaptureRegion_105827_1	HumanCaptureRegion_105861_3	HumanCaptureRegion_105869_1	HumanCaptureRegion_105884_1	HumanCaptureRegion_105885_1	HumanCaptureRegion_105895_1	HumanCaptureRegion_105896_1	HumanCaptureRegion_105899_1	HumanCaptureRegion_105901_1	HumanCaptureRegion_105902_1	HumanCaptureRegion_105906_1	HumanCaptureRegion_105911_1	HumanCaptureRegion_105911_2	HumanCaptureRegion_10592_1	HumanCaptureRegion_105924_1	HumanCaptureRegion_105924_2	HumanCaptureRegion_10593_1	HumanCaptureRegion_105930_2	HumanCaptureRegion_105935_1	HumanCaptureRegion_10594_1	HumanCaptureRegion_105940_1	HumanCaptureRegion_105944_1	HumanCaptureRegion_105949_1	HumanCaptureRegion_10595_1	HumanCaptureRegion_10596_1	HumanCaptureRegion_105960_1	HumanCaptureRegion_105976_1	HumanCaptureRegion_105976_2	HumanCaptureRegion_105979_1	HumanCaptureRegion_105980_1	HumanCaptureRegion_106049_1	HumanCaptureRegion_106057_1	HumanCaptureRegion_106090_1	HumanCaptureRegion_106090_2	HumanCaptureRegion_106116_1	HumanCaptureRegion_106119_1	HumanCaptureRegion_106158_1	HumanCaptureRegion_106162_1	HumanCaptureRegion_106162_2	HumanCaptureRegion_106162_3	HumanCaptureRegion_106162_4	HumanCaptureRegion_106162_5	HumanCaptureRegion_106169_1	HumanCaptureRegion_106170_1	HumanCaptureRegion_106192_3	HumanCaptureRegion_106198_1	HumanCaptureRegion_106198_2	HumanCaptureRegion_1062_1	HumanCaptureRegion_106204_1	HumanCaptureRegion_106204_2	HumanCaptureRegion_106206_2	HumanCaptureRegion_106207_1	HumanCaptureRegion_106209_1	HumanCaptureRegion_106212_1	HumanCaptureRegion_106226_1	HumanCaptureRegion_106229_1	HumanCaptureRegion_10623_1	HumanCaptureRegion_106233_1	HumanCaptureRegion_106233_2	HumanCaptureRegion_106235_1	HumanCaptureRegion_106237_1	HumanCaptureRegion_106248_1	HumanCaptureRegion_106256_1	HumanCaptureRegion_106263_1	HumanCaptureRegion_106264_1	HumanCaptureRegion_106285_1	HumanCaptureRegion_106293_1	HumanCaptureRegion_106296_1	HumanCaptureRegion_106298_1	HumanCaptureRegion_106307_1	HumanCaptureRegion_106309_1	HumanCaptureRegion_106318_1	HumanCaptureRegion_106332_1	HumanCaptureRegion_106341_1	HumanCaptureRegion_106341_2	HumanCaptureRegion_106346_1	HumanCaptureRegion_106380_1	HumanCaptureRegion_1064_1	HumanCaptureRegion_106400_1	HumanCaptureRegion_106400_2	HumanCaptureRegion_106401_1	HumanCaptureRegion_106409_1	HumanCaptureRegion_106410_1	HumanCaptureRegion_106411_1	HumanCaptureRegion_106412_1	HumanCaptureRegion_106412_2	HumanCaptureRegion_106412_3	HumanCaptureRegion_106414_1	HumanCaptureRegion_106425_1	HumanCaptureRegion_10644_1	HumanCaptureRegion_106445_1	HumanCaptureRegion_106446_1	HumanCaptureRegion_106450_1	HumanCaptureRegion_106453_1	HumanCaptureRegion_10647_1	HumanCaptureRegion_10647_2	HumanCaptureRegion_10648_1	HumanCaptureRegion_10649_1	HumanCaptureRegion_106492_1	HumanCaptureRegion_10650_1	HumanCaptureRegion_106534_1	HumanCaptureRegion_106535_1	HumanCaptureRegion_106562_1	HumanCaptureRegion_106566_1	HumanCaptureRegion_106567_1	HumanCaptureRegion_106568_1	HumanCaptureRegion_106572_1	HumanCaptureRegion_106573_1	HumanCaptureRegion_106574_1	HumanCaptureRegion_106583_1	HumanCaptureRegion_106605_1	HumanCaptureRegion_106614_1	HumanCaptureRegion_106614_2	HumanCaptureRegion_106616_1	HumanCaptureRegion_106624_1	HumanCaptureRegion_106628_1	HumanCaptureRegion_106630_1	HumanCaptureRegion_106631_1	HumanCaptureRegion_106635_1	HumanCaptureRegion_106636_2	HumanCaptureRegion_106636_3	HumanCaptureRegion_106641_1	HumanCaptureRegion_106643_1	HumanCaptureRegion_106644_1	HumanCaptureRegion_106645_1	HumanCaptureRegion_106647_1	HumanCaptureRegion_106648_1	HumanCaptureRegion_106650_1	HumanCaptureRegion_106651_1	HumanCaptureRegion_106664_1	HumanCaptureRegion_106667_1	HumanCaptureRegion_106667_2	HumanCaptureRegion_106674_1	HumanCaptureRegion_106771_1	HumanCaptureRegion_1068_2	HumanCaptureRegion_10682_1	HumanCaptureRegion_106821_1	HumanCaptureRegion_106830_1	HumanCaptureRegion_106837_1	HumanCaptureRegion_106849_1	HumanCaptureRegion_106851_1	HumanCaptureRegion_106860_1	HumanCaptureRegion_106878_1	HumanCaptureRegion_106891_1	HumanCaptureRegion_106892_1	HumanCaptureRegion_106893_1	HumanCaptureRegion_106896_1	HumanCaptureRegion_106896_2	HumanCaptureRegion_106900_1	HumanCaptureRegion_106905_2	HumanCaptureRegion_106906_1	HumanCaptureRegion_106907_1	HumanCaptureRegion_106910_1	HumanCaptureRegion_106915_1	HumanCaptureRegion_106923_1	HumanCaptureRegion_106924_1	HumanCaptureRegion_106927_2	HumanCaptureRegion_106927_3	HumanCaptureRegion_106933_1	HumanCaptureRegion_106933_2	HumanCaptureRegion_106934_1	HumanCaptureRegion_106942_1	HumanCaptureRegion_106943_1	HumanCaptureRegion_106951_1	HumanCaptureRegion_106967_1	HumanCaptureRegion_106967_2	HumanCaptureRegion_106973_1	HumanCaptureRegion_106975_1	HumanCaptureRegion_106977_1	HumanCaptureRegion_106981_1	HumanCaptureRegion_106982_1	HumanCaptureRegion_106982_2	HumanCaptureRegion_106990_1	HumanCaptureRegion_106992_1	HumanCaptureRegion_107019_1	HumanCaptureRegion_107023_1	HumanCaptureRegion_10703_1	HumanCaptureRegion_10703_2	HumanCaptureRegion_107031_1	HumanCaptureRegion_107032_1	HumanCaptureRegion_107036_1	HumanCaptureRegion_107041_1	HumanCaptureRegion_107042_1	HumanCaptureRegion_107043_1	HumanCaptureRegion_107046_1	HumanCaptureRegion_107048_1	HumanCaptureRegion_107049_1	HumanCaptureRegion_107050_2	HumanCaptureRegion_107060_1	HumanCaptureRegion_107061_1	HumanCaptureRegion_107062_1	HumanCaptureRegion_107067_2	HumanCaptureRegion_10709_1	HumanCaptureRegion_10710_1	HumanCaptureRegion_107111_1	HumanCaptureRegion_107114_1	HumanCaptureRegion_107115_1	HumanCaptureRegion_107115_2	HumanCaptureRegion_107118_1	HumanCaptureRegion_10713_1	HumanCaptureRegion_10713_2	HumanCaptureRegion_107131_1	HumanCaptureRegion_107131_2	HumanCaptureRegion_107131_3	HumanCaptureRegion_107133_1	HumanCaptureRegion_107135_1	HumanCaptureRegion_107140_1	HumanCaptureRegion_107141_1	HumanCaptureRegion_107146_1	HumanCaptureRegion_107149_1	HumanCaptureRegion_107157_1	HumanCaptureRegion_107160_1	HumanCaptureRegion_107163_1	HumanCaptureRegion_107174_1	HumanCaptureRegion_107192_1	HumanCaptureRegion_107202_1	HumanCaptureRegion_107204_1	HumanCaptureRegion_107206_1	HumanCaptureRegion_107208_1	HumanCaptureRegion_10722_1	HumanCaptureRegion_107230_1	HumanCaptureRegion_107231_1	HumanCaptureRegion_107239_1	HumanCaptureRegion_10724_1	HumanCaptureRegion_107243_1	HumanCaptureRegion_107247_1	HumanCaptureRegion_107248_1	HumanCaptureRegion_107250_1	HumanCaptureRegion_107259_1	HumanCaptureRegion_107279_1	HumanCaptureRegion_107279_2	HumanCaptureRegion_107286_1	HumanCaptureRegion_107290_2	HumanCaptureRegion_107295_1	HumanCaptureRegion_107295_2	HumanCaptureRegion_107297_1	HumanCaptureRegion_1073_1	HumanCaptureRegion_107302_1	HumanCaptureRegion_107305_1	HumanCaptureRegion_107305_2	HumanCaptureRegion_107306_1	HumanCaptureRegion_107308_1	HumanCaptureRegion_107312_2	HumanCaptureRegion_107313_1	HumanCaptureRegion_107316_1	HumanCaptureRegion_107317_1	HumanCaptureRegion_107318_1	HumanCaptureRegion_107320_1	HumanCaptureRegion_107322_1	HumanCaptureRegion_107324_1	HumanCaptureRegion_107326_1	HumanCaptureRegion_107329_1	HumanCaptureRegion_107330_1	HumanCaptureRegion_107334_1	HumanCaptureRegion_107335_1	HumanCaptureRegion_107339_1	HumanCaptureRegion_107342_1	HumanCaptureRegion_107344_1	HumanCaptureRegion_107345_1	HumanCaptureRegion_107346_1	HumanCaptureRegion_107349_1	HumanCaptureRegion_107350_1	HumanCaptureRegion_107353_1	HumanCaptureRegion_107355_1	HumanCaptureRegion_107359_1	HumanCaptureRegion_107361_1	HumanCaptureRegion_107364_1	HumanCaptureRegion_107368_1	HumanCaptureRegion_107371_1	HumanCaptureRegion_107374_1	HumanCaptureRegion_107375_1	HumanCaptureRegion_107379_1	HumanCaptureRegion_107380_1	HumanCaptureRegion_107383_1	HumanCaptureRegion_107384_1	HumanCaptureRegion_107388_1	HumanCaptureRegion_10739_1	HumanCaptureRegion_107393_1	HumanCaptureRegion_107396_1	HumanCaptureRegion_107397_1	HumanCaptureRegion_107398_1	HumanCaptureRegion_107398_2	HumanCaptureRegion_107399_1	HumanCaptureRegion_1074_1	HumanCaptureRegion_107406_1	HumanCaptureRegion_107408_1	HumanCaptureRegion_107413_1	HumanCaptureRegion_107436_1	HumanCaptureRegion_107438_1	HumanCaptureRegion_107440_1	HumanCaptureRegion_107445_1	HumanCaptureRegion_107448_1	HumanCaptureRegion_107450_1	HumanCaptureRegion_107456_1	HumanCaptureRegion_107460_1	HumanCaptureRegion_107473_1	HumanCaptureRegion_107486_1	HumanCaptureRegion_107487_1	HumanCaptureRegion_107488_1	HumanCaptureRegion_107515_1	HumanCaptureRegion_107522_1	HumanCaptureRegion_107522_2	HumanCaptureRegion_10753_1	HumanCaptureRegion_10753_2	HumanCaptureRegion_10754_1	HumanCaptureRegion_10754_2	HumanCaptureRegion_107549_1	HumanCaptureRegion_10755_1	HumanCaptureRegion_107563_1	HumanCaptureRegion_107564_1	HumanCaptureRegion_107565_1	HumanCaptureRegion_107602_1	HumanCaptureRegion_10761_1	HumanCaptureRegion_107616_1	HumanCaptureRegion_107616_2	HumanCaptureRegion_107620_1	HumanCaptureRegion_107623_1	HumanCaptureRegion_10763_1	HumanCaptureRegion_107632_1	HumanCaptureRegion_107642_1	HumanCaptureRegion_107642_2	HumanCaptureRegion_107643_1	HumanCaptureRegion_107654_1	HumanCaptureRegion_107656_1	HumanCaptureRegion_107657_1	HumanCaptureRegion_107663_1	HumanCaptureRegion_107667_1	HumanCaptureRegion_10767_1	HumanCaptureRegion_10767_2	HumanCaptureRegion_10768_1	HumanCaptureRegion_10768_2	HumanCaptureRegion_10769_1	HumanCaptureRegion_1077_1	HumanCaptureRegion_107702_1	HumanCaptureRegion_107703_1	HumanCaptureRegion_107714_1	HumanCaptureRegion_107718_1	HumanCaptureRegion_107732_1	HumanCaptureRegion_10776_1	HumanCaptureRegion_107762_1	HumanCaptureRegion_107767_1	HumanCaptureRegion_107768_1	HumanCaptureRegion_107772_2	HumanCaptureRegion_107787_1	HumanCaptureRegion_107800_1	HumanCaptureRegion_107801_1	HumanCaptureRegion_107801_2	HumanCaptureRegion_107801_3	HumanCaptureRegion_107807_1	HumanCaptureRegion_107808_1	HumanCaptureRegion_107819_1	HumanCaptureRegion_10782_1	HumanCaptureRegion_107824_1	HumanCaptureRegion_107827_1	HumanCaptureRegion_107837_1	HumanCaptureRegion_107839_1	HumanCaptureRegion_107857_1	HumanCaptureRegion_107857_2	HumanCaptureRegion_107865_1	HumanCaptureRegion_107867_1	HumanCaptureRegion_107869_1	HumanCaptureRegion_107878_1	HumanCaptureRegion_107887_1	HumanCaptureRegion_107890_1	HumanCaptureRegion_107893_1	HumanCaptureRegion_107894_1	HumanCaptureRegion_107896_1	HumanCaptureRegion_107899_1	HumanCaptureRegion_107905_1	HumanCaptureRegion_107911_1	HumanCaptureRegion_107913_1	HumanCaptureRegion_107915_1	HumanCaptureRegion_10792_1	HumanCaptureRegion_107920_2	HumanCaptureRegion_107926_1	HumanCaptureRegion_107951_1	HumanCaptureRegion_107952_1	HumanCaptureRegion_107956_1	HumanCaptureRegion_107957_1	HumanCaptureRegion_10797_1	HumanCaptureRegion_107972_1	HumanCaptureRegion_107973_1	HumanCaptureRegion_107977_1	HumanCaptureRegion_107979_1	HumanCaptureRegion_107982_1	HumanCaptureRegion_107983_1	HumanCaptureRegion_107984_1	HumanCaptureRegion_107996_1	HumanCaptureRegion_1080_2	HumanCaptureRegion_108007_1	HumanCaptureRegion_10801_1	HumanCaptureRegion_108015_1	HumanCaptureRegion_108018_1	HumanCaptureRegion_108052_1	HumanCaptureRegion_108055_1	HumanCaptureRegion_108060_1	HumanCaptureRegion_108061_1	HumanCaptureRegion_108063_1	HumanCaptureRegion_108066_1	HumanCaptureRegion_108075_1	HumanCaptureRegion_108076_1	HumanCaptureRegion_108077_1	HumanCaptureRegion_108079_1	HumanCaptureRegion_108081_1	HumanCaptureRegion_108083_1	HumanCaptureRegion_108123_1	HumanCaptureRegion_10815_1	HumanCaptureRegion_108158_1	HumanCaptureRegion_10816_1	HumanCaptureRegion_108162_1	HumanCaptureRegion_108164_1	HumanCaptureRegion_108169_1	HumanCaptureRegion_108170_1	HumanCaptureRegion_108176_1	HumanCaptureRegion_108177_1	HumanCaptureRegion_108180_1	HumanCaptureRegion_108182_1	HumanCaptureRegion_108182_2	HumanCaptureRegion_108190_1	HumanCaptureRegion_108190_2	HumanCaptureRegion_108193_1	HumanCaptureRegion_1082_1	HumanCaptureRegion_10820_1	HumanCaptureRegion_108205_1	HumanCaptureRegion_10821_1	HumanCaptureRegion_108220_1	HumanCaptureRegion_10824_1	HumanCaptureRegion_10825_1	HumanCaptureRegion_108270_1	HumanCaptureRegion_10828_1	HumanCaptureRegion_108283_1	HumanCaptureRegion_108294_1	HumanCaptureRegion_108295_1	HumanCaptureRegion_10830_1	HumanCaptureRegion_10831_1	HumanCaptureRegion_108311_1	HumanCaptureRegion_108312_1	HumanCaptureRegion_10833_1	HumanCaptureRegion_108330_1	HumanCaptureRegion_108331_1	HumanCaptureRegion_108351_1	HumanCaptureRegion_108354_1	HumanCaptureRegion_108359_1	HumanCaptureRegion_108364_1	HumanCaptureRegion_108369_1	HumanCaptureRegion_108372_1	HumanCaptureRegion_108384_1	HumanCaptureRegion_108404_1	HumanCaptureRegion_108407_1	HumanCaptureRegion_108429_1	HumanCaptureRegion_108443_1	HumanCaptureRegion_108443_2	HumanCaptureRegion_108444_1	HumanCaptureRegion_10846_1	HumanCaptureRegion_108461_2	HumanCaptureRegion_108483_1	HumanCaptureRegion_108488_1	HumanCaptureRegion_10849_1	HumanCaptureRegion_108532_1	HumanCaptureRegion_108537_1	HumanCaptureRegion_10854_1	HumanCaptureRegion_108546_1	HumanCaptureRegion_108570_1	HumanCaptureRegion_108576_1	HumanCaptureRegion_108577_1	HumanCaptureRegion_108577_2	HumanCaptureRegion_108578_1	HumanCaptureRegion_108587_1	HumanCaptureRegion_10862_1	HumanCaptureRegion_108629_1	HumanCaptureRegion_108630_2	HumanCaptureRegion_108633_1	HumanCaptureRegion_108634_1	HumanCaptureRegion_108669_1	HumanCaptureRegion_10867_1	HumanCaptureRegion_108693_1	HumanCaptureRegion_108702_1	HumanCaptureRegion_108708_3	HumanCaptureRegion_108721_1	HumanCaptureRegion_108726_2	HumanCaptureRegion_10875_1	HumanCaptureRegion_10876_1	HumanCaptureRegion_108803_1	HumanCaptureRegion_108828_1	HumanCaptureRegion_108836_1	HumanCaptureRegion_10884_1	HumanCaptureRegion_108850_1	HumanCaptureRegion_10886_1	HumanCaptureRegion_108861_1	HumanCaptureRegion_108890_1	HumanCaptureRegion_108892_1	HumanCaptureRegion_108899_1	HumanCaptureRegion_108905_1	HumanCaptureRegion_108922_1	HumanCaptureRegion_108934_2	HumanCaptureRegion_10895_1	HumanCaptureRegion_108960_1	HumanCaptureRegion_109070_1	HumanCaptureRegion_109073_1	HumanCaptureRegion_109094_1	HumanCaptureRegion_109097_1	HumanCaptureRegion_109123_1	HumanCaptureRegion_109129_1	HumanCaptureRegion_109151_1	HumanCaptureRegion_109165_1	HumanCaptureRegion_109181_2	HumanCaptureRegion_109198_1	HumanCaptureRegion_1092_1	HumanCaptureRegion_109253_1	HumanCaptureRegion_109256_1	HumanCaptureRegion_109257_1	HumanCaptureRegion_109268_1	HumanCaptureRegion_10927_1	HumanCaptureRegion_109274_1	HumanCaptureRegion_109276_1	HumanCaptureRegion_109280_1	HumanCaptureRegion_109282_1	HumanCaptureRegion_109284_1	HumanCaptureRegion_109312_1	HumanCaptureRegion_109317_1	HumanCaptureRegion_109320_1	HumanCaptureRegion_10934_1	HumanCaptureRegion_109362_1	HumanCaptureRegion_109362_2	HumanCaptureRegion_109370_1	HumanCaptureRegion_10938_2	HumanCaptureRegion_109445_1	HumanCaptureRegion_109452_1	HumanCaptureRegion_109453_1	HumanCaptureRegion_109455_1	HumanCaptureRegion_109464_1	HumanCaptureRegion_109464_2	HumanCaptureRegion_109465_1	HumanCaptureRegion_109473_1	HumanCaptureRegion_109473_2	HumanCaptureRegion_109474_1	HumanCaptureRegion_109480_1	HumanCaptureRegion_109483_1	HumanCaptureRegion_109484_1	HumanCaptureRegion_109495_1	HumanCaptureRegion_109507_1	HumanCaptureRegion_109511_1	HumanCaptureRegion_109521_1	HumanCaptureRegion_109528_1	HumanCaptureRegion_109538_1	HumanCaptureRegion_109540_1	HumanCaptureRegion_109543_1	HumanCaptureRegion_109548_1	HumanCaptureRegion_109551_1	HumanCaptureRegion_109552_1	HumanCaptureRegion_109553_2	HumanCaptureRegion_109553_3	HumanCaptureRegion_109560_1	HumanCaptureRegion_109561_1	HumanCaptureRegion_109569_1	HumanCaptureRegion_109569_2	HumanCaptureRegion_109572_1	HumanCaptureRegion_109573_1	HumanCaptureRegion_10958_1	HumanCaptureRegion_109589_1	HumanCaptureRegion_109592_1	HumanCaptureRegion_109597_1	HumanCaptureRegion_109609_1	HumanCaptureRegion_109610_1	HumanCaptureRegion_109614_1	HumanCaptureRegion_109639_1	HumanCaptureRegion_109645_1	HumanCaptureRegion_109658_1	HumanCaptureRegion_109659_1	HumanCaptureRegion_109664_1	HumanCaptureRegion_109670_1	HumanCaptureRegion_109684_3	HumanCaptureRegion_10972_1	HumanCaptureRegion_10975_1	HumanCaptureRegion_109768_1	HumanCaptureRegion_109768_2	HumanCaptureRegion_10977_1	HumanCaptureRegion_109784_1	HumanCaptureRegion_10979_1	HumanCaptureRegion_109793_1	HumanCaptureRegion_109794_1	HumanCaptureRegion_109802_1	HumanCaptureRegion_109804_1	HumanCaptureRegion_109808_1	HumanCaptureRegion_109814_1	HumanCaptureRegion_109822_1	HumanCaptureRegion_109823_1	HumanCaptureRegion_109828_1	HumanCaptureRegion_109831_1	HumanCaptureRegion_109833_1	HumanCaptureRegion_109842_1	HumanCaptureRegion_109846_1	HumanCaptureRegion_109848_1	HumanCaptureRegion_109851_1	HumanCaptureRegion_109860_1	HumanCaptureRegion_109861_1	HumanCaptureRegion_109868_1	HumanCaptureRegion_109888_1	HumanCaptureRegion_109890_1	HumanCaptureRegion_109891_1	HumanCaptureRegion_109893_1	HumanCaptureRegion_109896_1	HumanCaptureRegion_109915_1	HumanCaptureRegion_109920_1	HumanCaptureRegion_109921_1	HumanCaptureRegion_109939_1	HumanCaptureRegion_109940_1	HumanCaptureRegion_109941_1	HumanCaptureRegion_109943_1	HumanCaptureRegion_109945_1	HumanCaptureRegion_109947_1	HumanCaptureRegion_109952_1	HumanCaptureRegion_109957_1	HumanCaptureRegion_109959_1	HumanCaptureRegion_109960_1	HumanCaptureRegion_109968_1	HumanCaptureRegion_109975_1	HumanCaptureRegion_109978_2	HumanCaptureRegion_109981_1	HumanCaptureRegion_109985_1	HumanCaptureRegion_11000_1	HumanCaptureRegion_11001_1	HumanCaptureRegion_11004_1	HumanCaptureRegion_11006_1	HumanCaptureRegion_11007_1	HumanCaptureRegion_11008_1	HumanCaptureRegion_11012_1	HumanCaptureRegion_110140_1	HumanCaptureRegion_110146_1	HumanCaptureRegion_110150_1	HumanCaptureRegion_110152_1	HumanCaptureRegion_110169_1	HumanCaptureRegion_110177_1	HumanCaptureRegion_110178_1	HumanCaptureRegion_110180_1	HumanCaptureRegion_110200_1	HumanCaptureRegion_110201_1	HumanCaptureRegion_110201_2	HumanCaptureRegion_110201_3	HumanCaptureRegion_110202_1	HumanCaptureRegion_110203_1	HumanCaptureRegion_110212_2	HumanCaptureRegion_110215_2	HumanCaptureRegion_110215_3	HumanCaptureRegion_110229_1	HumanCaptureRegion_110229_2	HumanCaptureRegion_110231_2	HumanCaptureRegion_110254_2	HumanCaptureRegion_110254_3	HumanCaptureRegion_110281_1	HumanCaptureRegion_110283_1	HumanCaptureRegion_110283_2	HumanCaptureRegion_110300_1	HumanCaptureRegion_110355_1	HumanCaptureRegion_110362_1	HumanCaptureRegion_110367_1	HumanCaptureRegion_110383_1	HumanCaptureRegion_110387_2	HumanCaptureRegion_110387_3	HumanCaptureRegion_110392_1	HumanCaptureRegion_110418_1	HumanCaptureRegion_110418_2	HumanCaptureRegion_110421_1	HumanCaptureRegion_110439_1	HumanCaptureRegion_110448_1	HumanCaptureRegion_110462_1	HumanCaptureRegion_110462_2	HumanCaptureRegion_110463_1	HumanCaptureRegion_110469_1	HumanCaptureRegion_110469_2	HumanCaptureRegion_11048_1	HumanCaptureRegion_11048_2	HumanCaptureRegion_110480_1	HumanCaptureRegion_110485_1	HumanCaptureRegion_11050_1	HumanCaptureRegion_110504_1	HumanCaptureRegion_110513_1	HumanCaptureRegion_110515_1	HumanCaptureRegion_11052_1	HumanCaptureRegion_110520_1	HumanCaptureRegion_110533_1	HumanCaptureRegion_110535_1	HumanCaptureRegion_110535_2	HumanCaptureRegion_110537_1	HumanCaptureRegion_110549_1	HumanCaptureRegion_110551_1	HumanCaptureRegion_110552_1	HumanCaptureRegion_110552_2	HumanCaptureRegion_110556_1	HumanCaptureRegion_11056_1	HumanCaptureRegion_11057_1	HumanCaptureRegion_11059_1	HumanCaptureRegion_110597_1	HumanCaptureRegion_110598_1	HumanCaptureRegion_110605_1	HumanCaptureRegion_110608_2	HumanCaptureRegion_110609_1	HumanCaptureRegion_1107_1	HumanCaptureRegion_110787_1	HumanCaptureRegion_110788_1	HumanCaptureRegion_1108_1	HumanCaptureRegion_11080_1	HumanCaptureRegion_110816_1	HumanCaptureRegion_11082_1	HumanCaptureRegion_110835_1	HumanCaptureRegion_11084_1	HumanCaptureRegion_11086_1	HumanCaptureRegion_110871_1	HumanCaptureRegion_110909_1	HumanCaptureRegion_110909_2	HumanCaptureRegion_110909_3	HumanCaptureRegion_110912_1	HumanCaptureRegion_110912_2	HumanCaptureRegion_110913_1	HumanCaptureRegion_11093_1	HumanCaptureRegion_11094_1	HumanCaptureRegion_110940_1	HumanCaptureRegion_110940_2	HumanCaptureRegion_110956_1	HumanCaptureRegion_110957_1	HumanCaptureRegion_11096_1	HumanCaptureRegion_11097_1	HumanCaptureRegion_110970_1	HumanCaptureRegion_110970_2	HumanCaptureRegion_110980_1	HumanCaptureRegion_110987_2	HumanCaptureRegion_111006_2	HumanCaptureRegion_11110_1	HumanCaptureRegion_11111_1	HumanCaptureRegion_11111_2	HumanCaptureRegion_111134_1	HumanCaptureRegion_111137_1	HumanCaptureRegion_11115_1	HumanCaptureRegion_11116_1	HumanCaptureRegion_111164_1	HumanCaptureRegion_111169_1	HumanCaptureRegion_111170_1	HumanCaptureRegion_111170_2	HumanCaptureRegion_111173_1	HumanCaptureRegion_111174_1	HumanCaptureRegion_111182_1	HumanCaptureRegion_111205_1	HumanCaptureRegion_111210_1	HumanCaptureRegion_111228_1	HumanCaptureRegion_111256_1	HumanCaptureRegion_111267_1	HumanCaptureRegion_111275_1	HumanCaptureRegion_111276_1	HumanCaptureRegion_11128_1	HumanCaptureRegion_111289_1	HumanCaptureRegion_111297_1	HumanCaptureRegion_111298_1	HumanCaptureRegion_111299_1	HumanCaptureRegion_111300_1	HumanCaptureRegion_111303_1	HumanCaptureRegion_11132_1	HumanCaptureRegion_111325_1	HumanCaptureRegion_111327_1	HumanCaptureRegion_111336_1	HumanCaptureRegion_11134_1	HumanCaptureRegion_111340_1	HumanCaptureRegion_111345_1	HumanCaptureRegion_111346_1	HumanCaptureRegion_111352_1	HumanCaptureRegion_111353_1	HumanCaptureRegion_111353_2	HumanCaptureRegion_111364_1	HumanCaptureRegion_111365_1	HumanCaptureRegion_111376_1	HumanCaptureRegion_11138_1	HumanCaptureRegion_11138_2	HumanCaptureRegion_111384_1	HumanCaptureRegion_111384_2	HumanCaptureRegion_111385_1	HumanCaptureRegion_1114_1	HumanCaptureRegion_111413_1	HumanCaptureRegion_111413_2	HumanCaptureRegion_111414_1	HumanCaptureRegion_111417_1	HumanCaptureRegion_111421_1	HumanCaptureRegion_111432_1	HumanCaptureRegion_111438_1	HumanCaptureRegion_111447_1	HumanCaptureRegion_111455_1	HumanCaptureRegion_111477_1	HumanCaptureRegion_111479_1	HumanCaptureRegion_111479_2	HumanCaptureRegion_111480_1	HumanCaptureRegion_111481_1	HumanCaptureRegion_111483_1	HumanCaptureRegion_111489_1	HumanCaptureRegion_11149_1	HumanCaptureRegion_111498_1	HumanCaptureRegion_1115_1	HumanCaptureRegion_111513_1	HumanCaptureRegion_111529_1	HumanCaptureRegion_111530_2	HumanCaptureRegion_111531_1	HumanCaptureRegion_111574_1	HumanCaptureRegion_111589_1	HumanCaptureRegion_111592_1	HumanCaptureRegion_1116_1	HumanCaptureRegion_111603_1	HumanCaptureRegion_111604_1	HumanCaptureRegion_111604_2	HumanCaptureRegion_111612_1	HumanCaptureRegion_111626_1	HumanCaptureRegion_111635_1	HumanCaptureRegion_111636_1	HumanCaptureRegion_111638_1	HumanCaptureRegion_111643_1	HumanCaptureRegion_111649_1	HumanCaptureRegion_111649_2	HumanCaptureRegion_111651_1	HumanCaptureRegion_111652_2	HumanCaptureRegion_111652_3	HumanCaptureRegion_111653_1	HumanCaptureRegion_111671_1	HumanCaptureRegion_111719_1	HumanCaptureRegion_111719_2	HumanCaptureRegion_111720_1	HumanCaptureRegion_111720_2	HumanCaptureRegion_111721_1	HumanCaptureRegion_111721_2	HumanCaptureRegion_111732_1	HumanCaptureRegion_111732_2	HumanCaptureRegion_111733_1	HumanCaptureRegion_111745_1	HumanCaptureRegion_11176_3	HumanCaptureRegion_111782_1	HumanCaptureRegion_111782_2	HumanCaptureRegion_111782_3	HumanCaptureRegion_111786_1	HumanCaptureRegion_111802_1	HumanCaptureRegion_111803_1	HumanCaptureRegion_111815_1	HumanCaptureRegion_111816_1	HumanCaptureRegion_111819_1	HumanCaptureRegion_111820_2	HumanCaptureRegion_111821_1	HumanCaptureRegion_111822_1	HumanCaptureRegion_111822_2	HumanCaptureRegion_111825_1	HumanCaptureRegion_111826_1	HumanCaptureRegion_111826_2	HumanCaptureRegion_11185_1	HumanCaptureRegion_111857_1	HumanCaptureRegion_111862_1	HumanCaptureRegion_111875_1	HumanCaptureRegion_111879_1	HumanCaptureRegion_111882_1	HumanCaptureRegion_111890_1	HumanCaptureRegion_111892_1	HumanCaptureRegion_111912_1	HumanCaptureRegion_111916_1	HumanCaptureRegion_111917_1	HumanCaptureRegion_111917_2	HumanCaptureRegion_111919_1	HumanCaptureRegion_111920_1	HumanCaptureRegion_111930_1	HumanCaptureRegion_111936_1	HumanCaptureRegion_111941_1	HumanCaptureRegion_111941_2	HumanCaptureRegion_111942_1	HumanCaptureRegion_111946_1	HumanCaptureRegion_111952_1	HumanCaptureRegion_111965_1	HumanCaptureRegion_111977_1	HumanCaptureRegion_111985_1	HumanCaptureRegion_111987_1	HumanCaptureRegion_111990_1	HumanCaptureRegion_111999_1	HumanCaptureRegion_112003_1	HumanCaptureRegion_112003_2	HumanCaptureRegion_112005_1	HumanCaptureRegion_112006_1	HumanCaptureRegion_112010_1	HumanCaptureRegion_112013_1	HumanCaptureRegion_112025_1	HumanCaptureRegion_112032_1	HumanCaptureRegion_112032_2	HumanCaptureRegion_112032_3	HumanCaptureRegion_112038_1	HumanCaptureRegion_112092_1	HumanCaptureRegion_112113_1	HumanCaptureRegion_112119_1	HumanCaptureRegion_112120_1	HumanCaptureRegion_112120_2	HumanCaptureRegion_112133_1	HumanCaptureRegion_112152_1	HumanCaptureRegion_112164_1	HumanCaptureRegion_112171_1	HumanCaptureRegion_112172_1	HumanCaptureRegion_112172_2	HumanCaptureRegion_112173_1	HumanCaptureRegion_112174_1	HumanCaptureRegion_112174_2	HumanCaptureRegion_112175_1	HumanCaptureRegion_112176_1	HumanCaptureRegion_112176_2	HumanCaptureRegion_112179_1	HumanCaptureRegion_112186_2	HumanCaptureRegion_112226_2	HumanCaptureRegion_112226_3	HumanCaptureRegion_112242_1	HumanCaptureRegion_112255_1	HumanCaptureRegion_112268_1	HumanCaptureRegion_112295_1	HumanCaptureRegion_112303_2	HumanCaptureRegion_112304_1	HumanCaptureRegion_112309_1	HumanCaptureRegion_112318_1	HumanCaptureRegion_112332_1	HumanCaptureRegion_112333_1	HumanCaptureRegion_112333_2	HumanCaptureRegion_112371_1	HumanCaptureRegion_112374_1	HumanCaptureRegion_112385_2	HumanCaptureRegion_112411_1	HumanCaptureRegion_112415_1	HumanCaptureRegion_112415_2	HumanCaptureRegion_112420_1	HumanCaptureRegion_112421_1	HumanCaptureRegion_112428_1	HumanCaptureRegion_112429_1	HumanCaptureRegion_112435_1	HumanCaptureRegion_112439_1	HumanCaptureRegion_112506_1	HumanCaptureRegion_112512_1	HumanCaptureRegion_112554_1	HumanCaptureRegion_112559_1	HumanCaptureRegion_112572_1	HumanCaptureRegion_112574_1	HumanCaptureRegion_112575_1	HumanCaptureRegion_112587_1	HumanCaptureRegion_112589_1	HumanCaptureRegion_112589_2	HumanCaptureRegion_112590_1	HumanCaptureRegion_112591_1	HumanCaptureRegion_112592_1	HumanCaptureRegion_112593_1	HumanCaptureRegion_112594_1	HumanCaptureRegion_1126_1	HumanCaptureRegion_112604_1	HumanCaptureRegion_112604_2	HumanCaptureRegion_112605_1	HumanCaptureRegion_112609_1	HumanCaptureRegion_112613_1	HumanCaptureRegion_112613_2	HumanCaptureRegion_112614_1	HumanCaptureRegion_112615_1	HumanCaptureRegion_112625_1	HumanCaptureRegion_112627_1	HumanCaptureRegion_112634_1	HumanCaptureRegion_112637_1	HumanCaptureRegion_112638_1	HumanCaptureRegion_112642_1	HumanCaptureRegion_112644_1	HumanCaptureRegion_112652_1	HumanCaptureRegion_112655_1	HumanCaptureRegion_112661_1	HumanCaptureRegion_112669_1	HumanCaptureRegion_112674_1	HumanCaptureRegion_112686_2	HumanCaptureRegion_112686_3	HumanCaptureRegion_112687_1	HumanCaptureRegion_112699_1	HumanCaptureRegion_112699_2	HumanCaptureRegion_112699_3	HumanCaptureRegion_1127_1	HumanCaptureRegion_112700_1	HumanCaptureRegion_112718_1	HumanCaptureRegion_112725_1	HumanCaptureRegion_112729_1	HumanCaptureRegion_112735_1	HumanCaptureRegion_112738_1	HumanCaptureRegion_112748_1	HumanCaptureRegion_112751_1	HumanCaptureRegion_11276_1	HumanCaptureRegion_112779_1	HumanCaptureRegion_112785_1	HumanCaptureRegion_112795_1	HumanCaptureRegion_1128_1	HumanCaptureRegion_112802_1	HumanCaptureRegion_112806_1	HumanCaptureRegion_112817_2	HumanCaptureRegion_112818_1	HumanCaptureRegion_112822_1	HumanCaptureRegion_112822_2	HumanCaptureRegion_112822_3	HumanCaptureRegion_112823_1	HumanCaptureRegion_112869_2	HumanCaptureRegion_112899_1	HumanCaptureRegion_1129_1	HumanCaptureRegion_11290_2	HumanCaptureRegion_112900_1	HumanCaptureRegion_11291_1	HumanCaptureRegion_112923_1	HumanCaptureRegion_112931_1	HumanCaptureRegion_112940_1	HumanCaptureRegion_112962_1	HumanCaptureRegion_112968_1	HumanCaptureRegion_112981_1	HumanCaptureRegion_112987_1	HumanCaptureRegion_112989_1	HumanCaptureRegion_112994_1	HumanCaptureRegion_112995_1	HumanCaptureRegion_112996_1	HumanCaptureRegion_112998_1	HumanCaptureRegion_112998_2	HumanCaptureRegion_112999_1	HumanCaptureRegion_113002_1	HumanCaptureRegion_113004_1	HumanCaptureRegion_113007_1	HumanCaptureRegion_113017_1	HumanCaptureRegion_113022_1	HumanCaptureRegion_113035_1	HumanCaptureRegion_113053_1	HumanCaptureRegion_113064_1	HumanCaptureRegion_113065_1	HumanCaptureRegion_113083_1	HumanCaptureRegion_113083_2	HumanCaptureRegion_113097_1	HumanCaptureRegion_113097_2	HumanCaptureRegion_113105_2	HumanCaptureRegion_113109_1	HumanCaptureRegion_113110_1	HumanCaptureRegion_113120_1	HumanCaptureRegion_113126_1	HumanCaptureRegion_113160_1	HumanCaptureRegion_113176_1	HumanCaptureRegion_113176_2	HumanCaptureRegion_113185_1	HumanCaptureRegion_11322_1	HumanCaptureRegion_11324_1	HumanCaptureRegion_11335_1	HumanCaptureRegion_11337_1	HumanCaptureRegion_113388_1	HumanCaptureRegion_1134_1	HumanCaptureRegion_113410_1	HumanCaptureRegion_113410_2	HumanCaptureRegion_113411_1	HumanCaptureRegion_113412_1	HumanCaptureRegion_11343_1	HumanCaptureRegion_113450_1	HumanCaptureRegion_113461_1	HumanCaptureRegion_11353_1	HumanCaptureRegion_11353_2	HumanCaptureRegion_113590_1	HumanCaptureRegion_113590_2	HumanCaptureRegion_113592_1	HumanCaptureRegion_1136_1	HumanCaptureRegion_113643_1	HumanCaptureRegion_113643_2	HumanCaptureRegion_113644_1	HumanCaptureRegion_113662_1	HumanCaptureRegion_113673_1	HumanCaptureRegion_113686_1	HumanCaptureRegion_1137_1	HumanCaptureRegion_113702_1	HumanCaptureRegion_113704_1	HumanCaptureRegion_113715_1	HumanCaptureRegion_113716_1	HumanCaptureRegion_113716_2	HumanCaptureRegion_113719_1	HumanCaptureRegion_113719_2	HumanCaptureRegion_113720_1	HumanCaptureRegion_11374_1	HumanCaptureRegion_11374_2	HumanCaptureRegion_113743_1	HumanCaptureRegion_113747_1	HumanCaptureRegion_113792_1	HumanCaptureRegion_113792_2	HumanCaptureRegion_113802_1	HumanCaptureRegion_113806_1	HumanCaptureRegion_113814_1	HumanCaptureRegion_113820_1	HumanCaptureRegion_113821_1	HumanCaptureRegion_113834_2	HumanCaptureRegion_113847_1	HumanCaptureRegion_113851_1	HumanCaptureRegion_113852_1	HumanCaptureRegion_113857_1	HumanCaptureRegion_113859_1	HumanCaptureRegion_113863_1	HumanCaptureRegion_113877_1	HumanCaptureRegion_113877_2	HumanCaptureRegion_113887_1	HumanCaptureRegion_113910_1	HumanCaptureRegion_113922_2	HumanCaptureRegion_113922_3	HumanCaptureRegion_113935_1	HumanCaptureRegion_113950_2	HumanCaptureRegion_113950_3	HumanCaptureRegion_113950_4	HumanCaptureRegion_113955_1	HumanCaptureRegion_113958_2	HumanCaptureRegion_113963_1	HumanCaptureRegion_113969_1	HumanCaptureRegion_113971_1	HumanCaptureRegion_113984_1	HumanCaptureRegion_113986_3	HumanCaptureRegion_113987_1	HumanCaptureRegion_113988_1	HumanCaptureRegion_113988_2	HumanCaptureRegion_11400_1	HumanCaptureRegion_11400_2	HumanCaptureRegion_114011_1	HumanCaptureRegion_114011_2	HumanCaptureRegion_114078_1	HumanCaptureRegion_114081_1	HumanCaptureRegion_114082_1	HumanCaptureRegion_114083_1	HumanCaptureRegion_114093_1	HumanCaptureRegion_114093_2	HumanCaptureRegion_1141_2	HumanCaptureRegion_114103_1	HumanCaptureRegion_114123_1	HumanCaptureRegion_114143_1	HumanCaptureRegion_114143_2	HumanCaptureRegion_114145_1	HumanCaptureRegion_114146_1	HumanCaptureRegion_114147_1	HumanCaptureRegion_11415_1	HumanCaptureRegion_114164_1	HumanCaptureRegion_114185_1	HumanCaptureRegion_114186_1	HumanCaptureRegion_114192_1	HumanCaptureRegion_114194_1	HumanCaptureRegion_114194_2	HumanCaptureRegion_114197_1	HumanCaptureRegion_114198_1	HumanCaptureRegion_1142_1	HumanCaptureRegion_114206_1	HumanCaptureRegion_114211_1	HumanCaptureRegion_114214_1	HumanCaptureRegion_114217_1	HumanCaptureRegion_114218_1	HumanCaptureRegion_114233_1	HumanCaptureRegion_114233_2	HumanCaptureRegion_114235_1	HumanCaptureRegion_11424_1	HumanCaptureRegion_114240_1	HumanCaptureRegion_114242_1	HumanCaptureRegion_114248_1	HumanCaptureRegion_11425_1	HumanCaptureRegion_114257_1	HumanCaptureRegion_114264_1	HumanCaptureRegion_114276_1	HumanCaptureRegion_114285_1	HumanCaptureRegion_114285_2	HumanCaptureRegion_1143_1	HumanCaptureRegion_114307_2	HumanCaptureRegion_114331_1	HumanCaptureRegion_114331_2	HumanCaptureRegion_114331_3	HumanCaptureRegion_114335_1	HumanCaptureRegion_114353_1	HumanCaptureRegion_114354_1	HumanCaptureRegion_114368_1	HumanCaptureRegion_114396_1	HumanCaptureRegion_1144_2	HumanCaptureRegion_114402_1	HumanCaptureRegion_114403_1	HumanCaptureRegion_114408_3	HumanCaptureRegion_114414_1	HumanCaptureRegion_114416_1	HumanCaptureRegion_114416_2	HumanCaptureRegion_114416_3	HumanCaptureRegion_114416_4	HumanCaptureRegion_114419_1	HumanCaptureRegion_114423_2	HumanCaptureRegion_114423_4	HumanCaptureRegion_114428_1	HumanCaptureRegion_11444_1	HumanCaptureRegion_11444_2	HumanCaptureRegion_114443_1	HumanCaptureRegion_114443_2	HumanCaptureRegion_114445_2	HumanCaptureRegion_114445_3	HumanCaptureRegion_114456_1	HumanCaptureRegion_114465_1	HumanCaptureRegion_114481_2	HumanCaptureRegion_114481_3	HumanCaptureRegion_114481_4	HumanCaptureRegion_114492_1	HumanCaptureRegion_114492_2	HumanCaptureRegion_114494_1	HumanCaptureRegion_114504_1	HumanCaptureRegion_114505_1	HumanCaptureRegion_114506_1	HumanCaptureRegion_11451_1	HumanCaptureRegion_11452_1	HumanCaptureRegion_114528_1	HumanCaptureRegion_11453_1	HumanCaptureRegion_114530_1	HumanCaptureRegion_114532_1	HumanCaptureRegion_114543_1	HumanCaptureRegion_114543_2	HumanCaptureRegion_114544_1	HumanCaptureRegion_114547_1	HumanCaptureRegion_114547_2	HumanCaptureRegion_114547_3	HumanCaptureRegion_114555_1	HumanCaptureRegion_114561_1	HumanCaptureRegion_114564_1	HumanCaptureRegion_114564_2	HumanCaptureRegion_114578_1	HumanCaptureRegion_114578_2	HumanCaptureRegion_114582_1	HumanCaptureRegion_114582_2	HumanCaptureRegion_114586_1	HumanCaptureRegion_114586_2	HumanCaptureRegion_11460_1	HumanCaptureRegion_114604_1	HumanCaptureRegion_114605_1	HumanCaptureRegion_11461_1	HumanCaptureRegion_11461_2	HumanCaptureRegion_114637_1	HumanCaptureRegion_114638_1	HumanCaptureRegion_114638_2	HumanCaptureRegion_11465_1	HumanCaptureRegion_11466_1	HumanCaptureRegion_114692_1	HumanCaptureRegion_11471_1	HumanCaptureRegion_114712_1	HumanCaptureRegion_114713_1	HumanCaptureRegion_114714_1	HumanCaptureRegion_114714_2	HumanCaptureRegion_114716_1	HumanCaptureRegion_114716_2	HumanCaptureRegion_114733_1	HumanCaptureRegion_114734_1	HumanCaptureRegion_114734_2	HumanCaptureRegion_114735_1	HumanCaptureRegion_114749_1	HumanCaptureRegion_114768_1	HumanCaptureRegion_114769_1	HumanCaptureRegion_114782_1	HumanCaptureRegion_114787_1	HumanCaptureRegion_114795_1	HumanCaptureRegion_114804_1	HumanCaptureRegion_114805_1	HumanCaptureRegion_114806_1	HumanCaptureRegion_114807_1	HumanCaptureRegion_114808_1	HumanCaptureRegion_114809_1	HumanCaptureRegion_114809_2	HumanCaptureRegion_114827_1	HumanCaptureRegion_114828_1	HumanCaptureRegion_114828_2	HumanCaptureRegion_114829_1	HumanCaptureRegion_11485_2	HumanCaptureRegion_114858_1	HumanCaptureRegion_114861_1	HumanCaptureRegion_114862_1	HumanCaptureRegion_114864_1	HumanCaptureRegion_114870_1	HumanCaptureRegion_114871_1	HumanCaptureRegion_114878_1	HumanCaptureRegion_114878_2	HumanCaptureRegion_114885_1	HumanCaptureRegion_114889_1	HumanCaptureRegion_114895_1	HumanCaptureRegion_114899_1	HumanCaptureRegion_114902_1	HumanCaptureRegion_114902_2	HumanCaptureRegion_114904_1	HumanCaptureRegion_114905_1	HumanCaptureRegion_114918_1	HumanCaptureRegion_114921_2	HumanCaptureRegion_114923_1	HumanCaptureRegion_114926_1	HumanCaptureRegion_11494_1	HumanCaptureRegion_114950_1	HumanCaptureRegion_114959_1	HumanCaptureRegion_11496_1	HumanCaptureRegion_114961_2	HumanCaptureRegion_114962_1	HumanCaptureRegion_11497_1	HumanCaptureRegion_11498_1	HumanCaptureRegion_114981_1	HumanCaptureRegion_114981_2	HumanCaptureRegion_114984_1	HumanCaptureRegion_114985_1	HumanCaptureRegion_114986_1	HumanCaptureRegion_11500_2	HumanCaptureRegion_11501_1	HumanCaptureRegion_115018_2	HumanCaptureRegion_115031_1	HumanCaptureRegion_115052_1	HumanCaptureRegion_115053_1	HumanCaptureRegion_115056_1	HumanCaptureRegion_115056_2	HumanCaptureRegion_115059_1	HumanCaptureRegion_115060_1	HumanCaptureRegion_115067_1	HumanCaptureRegion_115067_2	HumanCaptureRegion_115074_1	HumanCaptureRegion_115075_1	HumanCaptureRegion_115076_1	HumanCaptureRegion_115077_1	HumanCaptureRegion_115081_1	HumanCaptureRegion_115083_1	HumanCaptureRegion_115083_2	HumanCaptureRegion_115093_1	HumanCaptureRegion_115098_1	HumanCaptureRegion_115098_2	HumanCaptureRegion_115106_2	HumanCaptureRegion_115107_1	HumanCaptureRegion_115108_1	HumanCaptureRegion_115112_1	HumanCaptureRegion_115132_1	HumanCaptureRegion_115133_1	HumanCaptureRegion_115133_2	HumanCaptureRegion_115143_1	HumanCaptureRegion_115143_2	HumanCaptureRegion_115145_1	HumanCaptureRegion_115154_1	HumanCaptureRegion_115176_1	HumanCaptureRegion_115192_1	HumanCaptureRegion_115202_1	HumanCaptureRegion_115208_1	HumanCaptureRegion_11521_1	HumanCaptureRegion_115211_1	HumanCaptureRegion_115216_1	HumanCaptureRegion_115217_1	HumanCaptureRegion_11522_1	HumanCaptureRegion_115221_1	HumanCaptureRegion_115226_1	HumanCaptureRegion_115230_1	HumanCaptureRegion_115257_1	HumanCaptureRegion_115258_1	HumanCaptureRegion_115259_1	HumanCaptureRegion_115268_1	HumanCaptureRegion_115301_1	HumanCaptureRegion_115309_1	HumanCaptureRegion_115309_2	HumanCaptureRegion_11534_1	HumanCaptureRegion_11536_2	HumanCaptureRegion_115369_2	HumanCaptureRegion_115369_3	HumanCaptureRegion_115370_1	HumanCaptureRegion_115376_1	HumanCaptureRegion_115382_1	HumanCaptureRegion_115403_1	HumanCaptureRegion_115407_1	HumanCaptureRegion_115408_1	HumanCaptureRegion_115435_1	HumanCaptureRegion_115451_1	HumanCaptureRegion_115451_2	HumanCaptureRegion_115508_1	HumanCaptureRegion_115509_1	HumanCaptureRegion_115510_1	HumanCaptureRegion_115510_2	HumanCaptureRegion_115511_1	HumanCaptureRegion_115556_1	HumanCaptureRegion_115568_2	HumanCaptureRegion_115590_1	HumanCaptureRegion_115631_1	HumanCaptureRegion_115655_1	HumanCaptureRegion_115656_1	HumanCaptureRegion_115657_1	HumanCaptureRegion_115663_1	HumanCaptureRegion_115664_1	HumanCaptureRegion_115665_1	HumanCaptureRegion_115672_1	HumanCaptureRegion_115675_1	HumanCaptureRegion_115676_2	HumanCaptureRegion_115683_1	HumanCaptureRegion_115709_1	HumanCaptureRegion_115714_1	HumanCaptureRegion_115738_1	HumanCaptureRegion_115746_1	HumanCaptureRegion_115751_1	HumanCaptureRegion_115753_1	HumanCaptureRegion_115756_1	HumanCaptureRegion_115771_1	HumanCaptureRegion_115775_1	HumanCaptureRegion_115776_1	HumanCaptureRegion_115780_1	HumanCaptureRegion_115782_1	HumanCaptureRegion_115790_1	HumanCaptureRegion_115799_1	HumanCaptureRegion_115800_1	HumanCaptureRegion_115801_1	HumanCaptureRegion_115805_1	HumanCaptureRegion_115806_1	HumanCaptureRegion_115811_1	HumanCaptureRegion_115816_1	HumanCaptureRegion_115821_1	HumanCaptureRegion_115825_1	HumanCaptureRegion_115826_1	HumanCaptureRegion_115830_1	HumanCaptureRegion_115836_1	HumanCaptureRegion_115837_1	HumanCaptureRegion_115838_1	HumanCaptureRegion_115839_1	HumanCaptureRegion_115840_1	HumanCaptureRegion_115841_1	HumanCaptureRegion_115844_1	HumanCaptureRegion_115849_1	HumanCaptureRegion_115858_1	HumanCaptureRegion_115871_1	HumanCaptureRegion_115873_1	HumanCaptureRegion_115893_1	HumanCaptureRegion_115894_1	HumanCaptureRegion_115895_1	HumanCaptureRegion_115902_1	HumanCaptureRegion_115905_1	HumanCaptureRegion_115917_1	HumanCaptureRegion_115918_1	HumanCaptureRegion_115922_1	HumanCaptureRegion_115925_1	HumanCaptureRegion_115926_1	HumanCaptureRegion_115934_1	HumanCaptureRegion_115936_1	HumanCaptureRegion_115946_1	HumanCaptureRegion_115947_1	HumanCaptureRegion_11595_1	HumanCaptureRegion_115950_1	HumanCaptureRegion_115955_1	HumanCaptureRegion_115959_1	HumanCaptureRegion_115960_1	HumanCaptureRegion_115960_2	HumanCaptureRegion_115962_1	HumanCaptureRegion_115963_1	HumanCaptureRegion_115966_1	HumanCaptureRegion_115966_2	HumanCaptureRegion_115967_1	HumanCaptureRegion_115967_2	HumanCaptureRegion_115968_1	HumanCaptureRegion_115969_1	HumanCaptureRegion_115970_1	HumanCaptureRegion_115975_1	HumanCaptureRegion_115976_1	HumanCaptureRegion_115977_1	HumanCaptureRegion_11598_1	HumanCaptureRegion_11598_2	HumanCaptureRegion_115983_2	HumanCaptureRegion_115984_1	HumanCaptureRegion_115984_2	HumanCaptureRegion_115987_1	HumanCaptureRegion_115988_1	HumanCaptureRegion_115990_1	HumanCaptureRegion_115990_2	HumanCaptureRegion_115991_2	HumanCaptureRegion_115993_1	HumanCaptureRegion_115994_1	HumanCaptureRegion_115999_1	HumanCaptureRegion_1160_1	HumanCaptureRegion_116000_1	HumanCaptureRegion_116008_2	HumanCaptureRegion_116012_1	HumanCaptureRegion_116019_1	HumanCaptureRegion_116022_1	HumanCaptureRegion_116023_1	HumanCaptureRegion_116024_1	HumanCaptureRegion_116028_1	HumanCaptureRegion_116029_1	HumanCaptureRegion_11603_1	HumanCaptureRegion_116033_1	HumanCaptureRegion_11604_1	HumanCaptureRegion_116040_1	HumanCaptureRegion_116041_1	HumanCaptureRegion_116042_1	HumanCaptureRegion_116044_1	HumanCaptureRegion_116049_1	HumanCaptureRegion_116050_1	HumanCaptureRegion_116058_1	HumanCaptureRegion_116059_1	HumanCaptureRegion_116060_1	HumanCaptureRegion_116062_1	HumanCaptureRegion_116063_1	HumanCaptureRegion_116067_1	HumanCaptureRegion_116068_1	HumanCaptureRegion_116070_1	HumanCaptureRegion_116072_1	HumanCaptureRegion_116073_1	HumanCaptureRegion_116074_1	HumanCaptureRegion_116078_1	HumanCaptureRegion_11608_1	HumanCaptureRegion_116081_1	HumanCaptureRegion_116097_1	HumanCaptureRegion_1161_1	HumanCaptureRegion_11610_1	HumanCaptureRegion_116133_1	HumanCaptureRegion_116137_1	HumanCaptureRegion_11614_1	HumanCaptureRegion_116141_1	HumanCaptureRegion_116144_1	HumanCaptureRegion_116146_1	HumanCaptureRegion_116161_1	HumanCaptureRegion_116166_1	HumanCaptureRegion_116167_1	HumanCaptureRegion_116168_1	HumanCaptureRegion_11617_1	HumanCaptureRegion_11618_1	HumanCaptureRegion_116189_1	HumanCaptureRegion_116189_2	HumanCaptureRegion_11619_1	HumanCaptureRegion_116193_3	HumanCaptureRegion_116194_1	HumanCaptureRegion_116195_1	HumanCaptureRegion_116196_1	HumanCaptureRegion_116197_1	HumanCaptureRegion_116198_1	HumanCaptureRegion_116198_2	HumanCaptureRegion_116199_1	HumanCaptureRegion_11620_1	HumanCaptureRegion_116203_2	HumanCaptureRegion_116204_1	HumanCaptureRegion_116219_2	HumanCaptureRegion_11623_1	HumanCaptureRegion_116249_1	HumanCaptureRegion_116256_1	HumanCaptureRegion_116257_1	HumanCaptureRegion_116268_1	HumanCaptureRegion_116268_2	HumanCaptureRegion_116282_1	HumanCaptureRegion_116283_1	HumanCaptureRegion_116288_1	HumanCaptureRegion_1163_1	HumanCaptureRegion_116301_1	HumanCaptureRegion_116302_1	HumanCaptureRegion_116303_1	HumanCaptureRegion_116314_1	HumanCaptureRegion_116320_1	HumanCaptureRegion_116321_1	HumanCaptureRegion_116321_2	HumanCaptureRegion_116322_1	HumanCaptureRegion_116333_1	HumanCaptureRegion_116338_1	HumanCaptureRegion_116344_1	HumanCaptureRegion_116345_1	HumanCaptureRegion_116351_1	HumanCaptureRegion_116360_1	HumanCaptureRegion_116367_1	HumanCaptureRegion_116373_1	HumanCaptureRegion_11638_1	HumanCaptureRegion_116382_1	HumanCaptureRegion_116397_1	HumanCaptureRegion_1164_1	HumanCaptureRegion_116407_1	HumanCaptureRegion_116408_1	HumanCaptureRegion_116423_1	HumanCaptureRegion_116426_1	HumanCaptureRegion_116427_1	HumanCaptureRegion_116444_1	HumanCaptureRegion_116446_1	HumanCaptureRegion_116446_2	HumanCaptureRegion_116456_1	HumanCaptureRegion_116457_1	HumanCaptureRegion_116468_1	HumanCaptureRegion_116469_1	HumanCaptureRegion_116482_1	HumanCaptureRegion_116483_1	HumanCaptureRegion_116486_1	HumanCaptureRegion_116495_1	HumanCaptureRegion_116496_1	HumanCaptureRegion_116496_2	HumanCaptureRegion_1165_1	HumanCaptureRegion_116511_1	HumanCaptureRegion_116512_1	HumanCaptureRegion_116533_1	HumanCaptureRegion_116534_1	HumanCaptureRegion_116535_1	HumanCaptureRegion_116550_2	HumanCaptureRegion_116563_1	HumanCaptureRegion_116564_1	HumanCaptureRegion_116600_2	HumanCaptureRegion_116601_1	HumanCaptureRegion_116609_1	HumanCaptureRegion_116610_1	HumanCaptureRegion_116611_1	HumanCaptureRegion_116616_1	HumanCaptureRegion_116620_1	HumanCaptureRegion_116624_1	HumanCaptureRegion_116644_1	HumanCaptureRegion_116656_1	HumanCaptureRegion_11666_1	HumanCaptureRegion_116663_1	HumanCaptureRegion_116668_1	HumanCaptureRegion_11667_1	HumanCaptureRegion_116678_1	HumanCaptureRegion_116692_1	HumanCaptureRegion_11673_1	HumanCaptureRegion_116741_1	HumanCaptureRegion_116742_1	HumanCaptureRegion_11676_1	HumanCaptureRegion_116809_1	HumanCaptureRegion_116810_1	HumanCaptureRegion_116811_1	HumanCaptureRegion_116811_2	HumanCaptureRegion_116812_1	HumanCaptureRegion_116812_2	HumanCaptureRegion_116814_1	HumanCaptureRegion_116820_1	HumanCaptureRegion_116821_1	HumanCaptureRegion_116821_2	HumanCaptureRegion_116829_1	HumanCaptureRegion_11683_1	HumanCaptureRegion_116830_1	HumanCaptureRegion_116841_1	HumanCaptureRegion_116845_1	HumanCaptureRegion_116846_1	HumanCaptureRegion_116846_2	HumanCaptureRegion_116858_1	HumanCaptureRegion_116858_2	HumanCaptureRegion_116858_3	HumanCaptureRegion_116861_1	HumanCaptureRegion_116861_2	HumanCaptureRegion_116868_1	HumanCaptureRegion_116869_1	HumanCaptureRegion_116874_1	HumanCaptureRegion_116876_1	HumanCaptureRegion_116876_2	HumanCaptureRegion_116893_1	HumanCaptureRegion_116894_2	HumanCaptureRegion_116894_3	HumanCaptureRegion_11690_1	HumanCaptureRegion_116957_1	HumanCaptureRegion_116958_1	HumanCaptureRegion_116958_2	HumanCaptureRegion_117011_1	HumanCaptureRegion_117011_2	HumanCaptureRegion_117040_1	HumanCaptureRegion_117050_1	HumanCaptureRegion_117053_2	HumanCaptureRegion_117053_3	HumanCaptureRegion_117067_1	HumanCaptureRegion_117094_2	HumanCaptureRegion_117122_1	HumanCaptureRegion_117126_1	HumanCaptureRegion_117159_1	HumanCaptureRegion_117160_1	HumanCaptureRegion_117161_1	HumanCaptureRegion_117162_1	HumanCaptureRegion_117162_2	HumanCaptureRegion_117197_1	HumanCaptureRegion_117198_1	HumanCaptureRegion_117254_1	HumanCaptureRegion_117254_2	HumanCaptureRegion_117268_1	HumanCaptureRegion_117268_3	HumanCaptureRegion_117278_2	HumanCaptureRegion_117282_1	HumanCaptureRegion_117282_2	HumanCaptureRegion_117282_3	HumanCaptureRegion_117297_1	HumanCaptureRegion_117311_1	HumanCaptureRegion_117311_2	HumanCaptureRegion_117333_1	HumanCaptureRegion_117333_2	HumanCaptureRegion_117367_1	HumanCaptureRegion_117371_1	HumanCaptureRegion_117371_2	HumanCaptureRegion_117375_1	HumanCaptureRegion_117402_1	HumanCaptureRegion_117414_1	HumanCaptureRegion_117414_2	HumanCaptureRegion_117415_1	HumanCaptureRegion_117421_1	HumanCaptureRegion_117423_1	HumanCaptureRegion_117432_1	HumanCaptureRegion_117436_1	HumanCaptureRegion_117437_1	HumanCaptureRegion_117439_1	HumanCaptureRegion_117440_1	HumanCaptureRegion_117440_2	HumanCaptureRegion_117441_1	HumanCaptureRegion_117441_2	HumanCaptureRegion_117442_1	HumanCaptureRegion_117444_1	HumanCaptureRegion_117445_1	HumanCaptureRegion_117446_1	HumanCaptureRegion_117450_1	HumanCaptureRegion_117450_2	HumanCaptureRegion_117453_2	HumanCaptureRegion_117454_1	HumanCaptureRegion_117463_1	HumanCaptureRegion_117466_2	HumanCaptureRegion_117471_1	HumanCaptureRegion_117478_1	HumanCaptureRegion_117485_1	HumanCaptureRegion_117485_2	HumanCaptureRegion_117491_1	HumanCaptureRegion_1175_1	HumanCaptureRegion_117517_1	HumanCaptureRegion_117518_1	HumanCaptureRegion_117527_1	HumanCaptureRegion_117528_1	HumanCaptureRegion_11755_1	HumanCaptureRegion_117589_1	HumanCaptureRegion_11759_1	HumanCaptureRegion_117590_1	HumanCaptureRegion_117595_1	HumanCaptureRegion_117595_2	HumanCaptureRegion_117596_1	HumanCaptureRegion_117599_1	HumanCaptureRegion_117599_2	HumanCaptureRegion_11760_1	HumanCaptureRegion_117600_1	HumanCaptureRegion_117606_2	HumanCaptureRegion_117606_3	HumanCaptureRegion_117608_1	HumanCaptureRegion_117609_1	HumanCaptureRegion_117615_1	HumanCaptureRegion_117622_1	HumanCaptureRegion_117623_1	HumanCaptureRegion_117623_2	HumanCaptureRegion_117650_1	HumanCaptureRegion_117651_1	HumanCaptureRegion_117655_2	HumanCaptureRegion_117656_1	HumanCaptureRegion_117659_1	HumanCaptureRegion_117666_1	HumanCaptureRegion_117688_1	HumanCaptureRegion_117691_1	HumanCaptureRegion_117696_1	HumanCaptureRegion_117697_2	HumanCaptureRegion_117697_3	HumanCaptureRegion_117699_1	HumanCaptureRegion_11770_1	HumanCaptureRegion_11770_2	HumanCaptureRegion_117700_1	HumanCaptureRegion_117701_1	HumanCaptureRegion_117703_1	HumanCaptureRegion_117707_1	HumanCaptureRegion_117714_1	HumanCaptureRegion_117757_1	HumanCaptureRegion_117759_1	HumanCaptureRegion_117771_1	HumanCaptureRegion_117783_1	HumanCaptureRegion_117825_1	HumanCaptureRegion_117829_1	HumanCaptureRegion_117833_1	HumanCaptureRegion_117838_1	HumanCaptureRegion_117838_2	HumanCaptureRegion_117839_1	HumanCaptureRegion_117846_1	HumanCaptureRegion_117846_2	HumanCaptureRegion_117847_1	HumanCaptureRegion_117848_1	HumanCaptureRegion_11786_1	HumanCaptureRegion_117861_1	HumanCaptureRegion_117866_1	HumanCaptureRegion_11787_1	HumanCaptureRegion_117871_1	HumanCaptureRegion_117872_1	HumanCaptureRegion_117874_1	HumanCaptureRegion_117875_1	HumanCaptureRegion_117877_1	HumanCaptureRegion_117878_1	HumanCaptureRegion_117879_1	HumanCaptureRegion_11788_1	HumanCaptureRegion_117880_1	HumanCaptureRegion_117888_1	HumanCaptureRegion_117892_1	HumanCaptureRegion_117896_1	HumanCaptureRegion_117897_1	HumanCaptureRegion_117898_1	HumanCaptureRegion_117906_1	HumanCaptureRegion_117914_1	HumanCaptureRegion_117937_1	HumanCaptureRegion_117962_1	HumanCaptureRegion_11798_1	HumanCaptureRegion_117997_1	HumanCaptureRegion_117999_1	HumanCaptureRegion_118003_1	HumanCaptureRegion_118004_1	HumanCaptureRegion_118007_1	HumanCaptureRegion_118051_1	HumanCaptureRegion_118053_1	HumanCaptureRegion_118058_1	HumanCaptureRegion_118080_1	HumanCaptureRegion_11809_1	HumanCaptureRegion_118096_1	HumanCaptureRegion_118097_1	HumanCaptureRegion_11811_1	HumanCaptureRegion_118145_1	HumanCaptureRegion_118147_1	HumanCaptureRegion_118150_1	HumanCaptureRegion_118151_1	HumanCaptureRegion_118158_1	HumanCaptureRegion_118161_1	HumanCaptureRegion_118169_1	HumanCaptureRegion_118172_1	HumanCaptureRegion_118177_1	HumanCaptureRegion_118184_1	HumanCaptureRegion_118208_1	HumanCaptureRegion_118210_1	HumanCaptureRegion_118212_1	HumanCaptureRegion_118213_1	HumanCaptureRegion_118214_1	HumanCaptureRegion_118224_1	HumanCaptureRegion_118229_1	HumanCaptureRegion_118240_1	HumanCaptureRegion_118242_1	HumanCaptureRegion_118247_1	HumanCaptureRegion_118249_1	HumanCaptureRegion_11825_1	HumanCaptureRegion_11825_2	HumanCaptureRegion_11825_3	HumanCaptureRegion_118250_1	HumanCaptureRegion_118252_1	HumanCaptureRegion_118254_1	HumanCaptureRegion_118256_1	HumanCaptureRegion_118257_1	HumanCaptureRegion_118259_1	HumanCaptureRegion_118260_1	HumanCaptureRegion_118264_1	HumanCaptureRegion_118269_1	HumanCaptureRegion_11827_2	HumanCaptureRegion_118279_1	HumanCaptureRegion_118282_1	HumanCaptureRegion_118285_1	HumanCaptureRegion_118286_1	HumanCaptureRegion_118288_1	HumanCaptureRegion_118291_1	HumanCaptureRegion_118293_1	HumanCaptureRegion_118294_1	HumanCaptureRegion_118296_1	HumanCaptureRegion_118297_1	HumanCaptureRegion_11830_1	HumanCaptureRegion_118300_1	HumanCaptureRegion_118301_1	HumanCaptureRegion_118308_1	HumanCaptureRegion_11832_1	HumanCaptureRegion_118325_1	HumanCaptureRegion_11833_2	HumanCaptureRegion_11833_3	HumanCaptureRegion_11833_4	HumanCaptureRegion_118345_1	HumanCaptureRegion_11835_1	HumanCaptureRegion_118350_1	HumanCaptureRegion_118351_1	HumanCaptureRegion_118352_1	HumanCaptureRegion_118353_1	HumanCaptureRegion_118354_1	HumanCaptureRegion_118354_2	HumanCaptureRegion_118356_1	HumanCaptureRegion_118358_1	HumanCaptureRegion_11836_1	HumanCaptureRegion_11836_2	HumanCaptureRegion_11836_3	HumanCaptureRegion_118367_1	HumanCaptureRegion_118368_1	HumanCaptureRegion_118369_1	HumanCaptureRegion_11837_1	HumanCaptureRegion_11837_2	HumanCaptureRegion_11837_3	HumanCaptureRegion_118370_1	HumanCaptureRegion_118371_1	HumanCaptureRegion_118373_1	HumanCaptureRegion_11839_1	HumanCaptureRegion_118398_1	HumanCaptureRegion_11840_1	HumanCaptureRegion_11840_3	HumanCaptureRegion_11841_1	HumanCaptureRegion_118420_1	HumanCaptureRegion_118467_1	HumanCaptureRegion_118476_1	HumanCaptureRegion_118493_1	HumanCaptureRegion_118496_1	HumanCaptureRegion_118497_1	HumanCaptureRegion_118499_1	HumanCaptureRegion_1185_1	HumanCaptureRegion_118500_1	HumanCaptureRegion_118501_2	HumanCaptureRegion_118503_1	HumanCaptureRegion_118504_1	HumanCaptureRegion_118505_1	HumanCaptureRegion_118505_2	HumanCaptureRegion_118507_1	HumanCaptureRegion_118509_1	HumanCaptureRegion_11851_1	HumanCaptureRegion_118521_1	HumanCaptureRegion_118526_1	HumanCaptureRegion_118529_1	HumanCaptureRegion_118529_2	HumanCaptureRegion_118531_1	HumanCaptureRegion_118537_1	HumanCaptureRegion_118538_1	HumanCaptureRegion_118541_1	HumanCaptureRegion_118542_1	HumanCaptureRegion_118543_2	HumanCaptureRegion_118545_1	HumanCaptureRegion_118547_1	HumanCaptureRegion_118551_1	HumanCaptureRegion_118552_1	HumanCaptureRegion_118554_1	HumanCaptureRegion_118556_1	HumanCaptureRegion_118561_1	HumanCaptureRegion_118562_1	HumanCaptureRegion_118569_1	HumanCaptureRegion_118571_1	HumanCaptureRegion_118572_1	HumanCaptureRegion_118573_1	HumanCaptureRegion_118575_1	HumanCaptureRegion_118587_1	HumanCaptureRegion_118599_1	HumanCaptureRegion_118602_1	HumanCaptureRegion_118612_1	HumanCaptureRegion_118628_1	HumanCaptureRegion_118632_1	HumanCaptureRegion_118646_1	HumanCaptureRegion_118647_1	HumanCaptureRegion_11865_1	HumanCaptureRegion_118652_1	HumanCaptureRegion_118653_1	HumanCaptureRegion_11866_1	HumanCaptureRegion_11866_2	HumanCaptureRegion_118675_1	HumanCaptureRegion_118675_2	HumanCaptureRegion_118677_1	HumanCaptureRegion_118684_1	HumanCaptureRegion_118685_1	HumanCaptureRegion_118686_1	HumanCaptureRegion_118689_1	HumanCaptureRegion_118690_1	HumanCaptureRegion_118690_2	HumanCaptureRegion_118693_1	HumanCaptureRegion_118697_1	HumanCaptureRegion_118698_1	HumanCaptureRegion_118699_1	HumanCaptureRegion_118701_1	HumanCaptureRegion_118701_2	HumanCaptureRegion_118704_2	HumanCaptureRegion_118705_1	HumanCaptureRegion_118706_1	HumanCaptureRegion_118713_1	HumanCaptureRegion_118713_2	HumanCaptureRegion_118717_1	HumanCaptureRegion_118718_1	HumanCaptureRegion_118725_1	HumanCaptureRegion_118727_1	HumanCaptureRegion_118727_2	HumanCaptureRegion_118730_1	HumanCaptureRegion_118737_1	HumanCaptureRegion_118761_1	HumanCaptureRegion_118763_1	HumanCaptureRegion_118769_1	HumanCaptureRegion_118772_1	HumanCaptureRegion_118783_1	HumanCaptureRegion_118788_1	HumanCaptureRegion_118790_1	HumanCaptureRegion_118791_1	HumanCaptureRegion_118793_1	HumanCaptureRegion_118796_1	HumanCaptureRegion_118800_1	HumanCaptureRegion_118804_1	HumanCaptureRegion_118806_1	HumanCaptureRegion_118806_2	HumanCaptureRegion_118807_1	HumanCaptureRegion_118808_2	HumanCaptureRegion_118808_3	HumanCaptureRegion_118808_4	HumanCaptureRegion_118810_1	HumanCaptureRegion_118811_1	HumanCaptureRegion_118811_2	HumanCaptureRegion_118812_1	HumanCaptureRegion_118818_1	HumanCaptureRegion_11882_1	HumanCaptureRegion_118822_1	HumanCaptureRegion_118824_1	HumanCaptureRegion_118825_1	HumanCaptureRegion_118826_1	HumanCaptureRegion_118830_1	HumanCaptureRegion_118832_1	HumanCaptureRegion_118833_1	HumanCaptureRegion_118834_1	HumanCaptureRegion_118835_1	HumanCaptureRegion_118838_1	HumanCaptureRegion_118840_1	HumanCaptureRegion_118868_1	HumanCaptureRegion_118870_1	HumanCaptureRegion_118872_1	HumanCaptureRegion_118876_1	HumanCaptureRegion_118878_1	HumanCaptureRegion_11888_2	HumanCaptureRegion_11888_3	HumanCaptureRegion_118880_1	HumanCaptureRegion_118881_1	HumanCaptureRegion_118891_1	HumanCaptureRegion_118900_1	HumanCaptureRegion_118902_1	HumanCaptureRegion_118903_1	HumanCaptureRegion_118903_2	HumanCaptureRegion_118903_3	HumanCaptureRegion_118906_3	HumanCaptureRegion_118907_1	HumanCaptureRegion_118908_1	HumanCaptureRegion_118909_1	HumanCaptureRegion_118910_1	HumanCaptureRegion_118911_1	HumanCaptureRegion_118915_1	HumanCaptureRegion_118916_1	HumanCaptureRegion_118918_1	HumanCaptureRegion_118919_1	HumanCaptureRegion_118922_1	HumanCaptureRegion_118923_1	HumanCaptureRegion_118924_1	HumanCaptureRegion_118925_1	HumanCaptureRegion_118926_1	HumanCaptureRegion_118927_1	HumanCaptureRegion_118929_1	HumanCaptureRegion_118933_2	HumanCaptureRegion_118937_1	HumanCaptureRegion_118940_1	HumanCaptureRegion_118945_1	HumanCaptureRegion_118950_1	HumanCaptureRegion_118951_1	HumanCaptureRegion_118951_2	HumanCaptureRegion_118955_1	HumanCaptureRegion_118960_1	HumanCaptureRegion_118960_2	HumanCaptureRegion_118962_1	HumanCaptureRegion_118966_1	HumanCaptureRegion_118972_1	HumanCaptureRegion_118973_1	HumanCaptureRegion_118979_2	HumanCaptureRegion_118990_1	HumanCaptureRegion_118995_1	HumanCaptureRegion_118996_1	HumanCaptureRegion_118999_1	HumanCaptureRegion_119001_1	HumanCaptureRegion_119004_1	HumanCaptureRegion_119007_1	HumanCaptureRegion_119007_2	HumanCaptureRegion_119008_1	HumanCaptureRegion_119009_1	HumanCaptureRegion_119010_1	HumanCaptureRegion_119011_1	HumanCaptureRegion_119012_1	HumanCaptureRegion_119016_1	HumanCaptureRegion_119017_1	HumanCaptureRegion_119020_1	HumanCaptureRegion_119024_2	HumanCaptureRegion_119025_1	HumanCaptureRegion_119039_1	HumanCaptureRegion_119042_1	HumanCaptureRegion_119042_2	HumanCaptureRegion_119043_1	HumanCaptureRegion_119045_1	HumanCaptureRegion_119045_2	HumanCaptureRegion_119059_2	HumanCaptureRegion_119061_1	HumanCaptureRegion_119062_1	HumanCaptureRegion_119063_1	HumanCaptureRegion_119065_1	HumanCaptureRegion_119066_1	HumanCaptureRegion_119079_1	HumanCaptureRegion_119080_1	HumanCaptureRegion_119081_1	HumanCaptureRegion_119094_1	HumanCaptureRegion_119095_1	HumanCaptureRegion_11910_1	HumanCaptureRegion_119100_1	HumanCaptureRegion_119101_1	HumanCaptureRegion_119102_1	HumanCaptureRegion_119103_1	HumanCaptureRegion_119104_1	HumanCaptureRegion_119104_2	HumanCaptureRegion_119105_1	HumanCaptureRegion_119107_1	HumanCaptureRegion_119108_1	HumanCaptureRegion_119123_1	HumanCaptureRegion_119124_1	HumanCaptureRegion_119137_1	HumanCaptureRegion_119139_1	HumanCaptureRegion_119146_1	HumanCaptureRegion_119147_1	HumanCaptureRegion_119147_2	HumanCaptureRegion_119152_1	HumanCaptureRegion_119153_1	HumanCaptureRegion_119154_1	HumanCaptureRegion_119155_1	HumanCaptureRegion_119157_1	HumanCaptureRegion_119158_1	HumanCaptureRegion_119159_1	HumanCaptureRegion_119160_1	HumanCaptureRegion_119161_1	HumanCaptureRegion_119164_1	HumanCaptureRegion_119168_1	HumanCaptureRegion_11918_1	HumanCaptureRegion_119192_1	HumanCaptureRegion_119201_1	HumanCaptureRegion_119235_1	HumanCaptureRegion_119235_2	HumanCaptureRegion_119241_1	HumanCaptureRegion_119246_1	HumanCaptureRegion_119249_1	HumanCaptureRegion_119251_2	HumanCaptureRegion_119253_1	HumanCaptureRegion_119254_1	HumanCaptureRegion_119256_1	HumanCaptureRegion_119293_1	HumanCaptureRegion_119310_1	HumanCaptureRegion_119347_1	HumanCaptureRegion_119350_2	HumanCaptureRegion_119354_1	HumanCaptureRegion_119375_1	HumanCaptureRegion_119376_1	HumanCaptureRegion_119378_1	HumanCaptureRegion_119391_1	HumanCaptureRegion_119397_1	HumanCaptureRegion_11940_1	HumanCaptureRegion_119402_1	HumanCaptureRegion_119403_1	HumanCaptureRegion_119408_1	HumanCaptureRegion_119415_1	HumanCaptureRegion_119415_2	HumanCaptureRegion_119423_1	HumanCaptureRegion_119435_1	HumanCaptureRegion_119461_1	HumanCaptureRegion_119462_1	HumanCaptureRegion_119468_1	HumanCaptureRegion_119468_2	HumanCaptureRegion_119472_1	HumanCaptureRegion_119475_1	HumanCaptureRegion_119476_1	HumanCaptureRegion_119477_1	HumanCaptureRegion_119477_2	HumanCaptureRegion_119478_1	HumanCaptureRegion_119479_1	HumanCaptureRegion_119480_1	HumanCaptureRegion_119485_1	HumanCaptureRegion_119489_1	HumanCaptureRegion_119498_1	HumanCaptureRegion_119499_1	HumanCaptureRegion_1195_1	HumanCaptureRegion_119500_1	HumanCaptureRegion_119502_1	HumanCaptureRegion_119507_1	HumanCaptureRegion_119508_1	HumanCaptureRegion_119512_2	HumanCaptureRegion_119513_1	HumanCaptureRegion_119518_1	HumanCaptureRegion_11952_2	HumanCaptureRegion_119520_1	HumanCaptureRegion_119520_2	HumanCaptureRegion_119523_1	HumanCaptureRegion_119524_1	HumanCaptureRegion_11953_1	HumanCaptureRegion_119531_1	HumanCaptureRegion_119532_1	HumanCaptureRegion_119533_1	HumanCaptureRegion_119538_1	HumanCaptureRegion_119539_1	HumanCaptureRegion_119543_1	HumanCaptureRegion_119544_1	HumanCaptureRegion_119545_1	HumanCaptureRegion_119545_2	HumanCaptureRegion_119558_2	HumanCaptureRegion_119562_1	HumanCaptureRegion_119563_1	HumanCaptureRegion_119566_1	HumanCaptureRegion_119566_2	HumanCaptureRegion_119567_1	HumanCaptureRegion_119569_1	HumanCaptureRegion_119574_1	HumanCaptureRegion_119575_1	HumanCaptureRegion_119575_2	HumanCaptureRegion_119575_3	HumanCaptureRegion_119576_1	HumanCaptureRegion_119577_1	HumanCaptureRegion_119580_1	HumanCaptureRegion_119581_2	HumanCaptureRegion_119582_1	HumanCaptureRegion_119583_1	HumanCaptureRegion_119584_1	HumanCaptureRegion_11959_1	HumanCaptureRegion_11959_2	HumanCaptureRegion_119590_1	HumanCaptureRegion_119591_1	HumanCaptureRegion_119592_1	HumanCaptureRegion_119601_2	HumanCaptureRegion_119635_1	HumanCaptureRegion_119636_1	HumanCaptureRegion_119638_1	HumanCaptureRegion_11964_1	HumanCaptureRegion_11964_2	HumanCaptureRegion_119641_1	HumanCaptureRegion_119643_1	HumanCaptureRegion_119645_1	HumanCaptureRegion_119646_1	HumanCaptureRegion_119648_1	HumanCaptureRegion_119650_1	HumanCaptureRegion_119651_1	HumanCaptureRegion_119652_1	HumanCaptureRegion_119653_1	HumanCaptureRegion_119659_1	HumanCaptureRegion_119660_1	HumanCaptureRegion_119661_1	HumanCaptureRegion_11967_1	HumanCaptureRegion_119678_1	HumanCaptureRegion_119681_2	HumanCaptureRegion_119682_1	HumanCaptureRegion_119683_1	HumanCaptureRegion_11969_1	HumanCaptureRegion_119692_1	HumanCaptureRegion_119693_1	HumanCaptureRegion_119695_1	HumanCaptureRegion_119695_2	HumanCaptureRegion_11970_1	HumanCaptureRegion_119702_1	HumanCaptureRegion_119703_1	HumanCaptureRegion_119705_1	HumanCaptureRegion_119707_1	HumanCaptureRegion_119708_1	HumanCaptureRegion_11971_1	HumanCaptureRegion_119711_1	HumanCaptureRegion_119715_1	HumanCaptureRegion_119716_1	HumanCaptureRegion_119719_1	HumanCaptureRegion_119720_1	HumanCaptureRegion_119731_1	HumanCaptureRegion_119732_1	HumanCaptureRegion_119733_1	HumanCaptureRegion_119734_1	HumanCaptureRegion_119735_1	HumanCaptureRegion_119736_1	HumanCaptureRegion_119737_1	HumanCaptureRegion_119738_1	HumanCaptureRegion_119738_2	HumanCaptureRegion_119738_3	HumanCaptureRegion_119739_1	HumanCaptureRegion_119747_1	HumanCaptureRegion_11975_1	HumanCaptureRegion_11975_2	HumanCaptureRegion_11975_3	HumanCaptureRegion_119760_1	HumanCaptureRegion_119761_1	HumanCaptureRegion_119762_1	HumanCaptureRegion_119763_1	HumanCaptureRegion_119764_1	HumanCaptureRegion_119765_1	HumanCaptureRegion_119766_1	HumanCaptureRegion_119767_1	HumanCaptureRegion_119767_2	HumanCaptureRegion_119768_1	HumanCaptureRegion_119769_1	HumanCaptureRegion_119769_2	HumanCaptureRegion_119772_1	HumanCaptureRegion_119773_1	HumanCaptureRegion_119776_1	HumanCaptureRegion_119777_1	HumanCaptureRegion_119778_1	HumanCaptureRegion_119779_1	HumanCaptureRegion_119781_1	HumanCaptureRegion_119781_2	HumanCaptureRegion_119783_1	HumanCaptureRegion_119784_1	HumanCaptureRegion_119796_1	HumanCaptureRegion_119799_2	HumanCaptureRegion_119802_2	HumanCaptureRegion_119803_1	HumanCaptureRegion_119809_1	HumanCaptureRegion_119810_2	HumanCaptureRegion_119814_1	HumanCaptureRegion_119817_1	HumanCaptureRegion_119822_1	HumanCaptureRegion_119823_1	HumanCaptureRegion_119824_1	HumanCaptureRegion_119827_1	HumanCaptureRegion_119828_3	HumanCaptureRegion_119832_1	HumanCaptureRegion_119838_1	HumanCaptureRegion_119839_1	HumanCaptureRegion_11984_1	HumanCaptureRegion_119840_1	HumanCaptureRegion_119841_1	HumanCaptureRegion_119842_1	HumanCaptureRegion_119843_1	HumanCaptureRegion_119844_1	HumanCaptureRegion_119846_1	HumanCaptureRegion_119850_1	HumanCaptureRegion_119851_1	HumanCaptureRegion_119852_1	HumanCaptureRegion_119853_1	HumanCaptureRegion_119855_2	HumanCaptureRegion_119856_1	HumanCaptureRegion_119856_2	HumanCaptureRegion_119857_1	HumanCaptureRegion_119859_1	HumanCaptureRegion_119859_2	HumanCaptureRegion_11986_1	HumanCaptureRegion_11986_2	HumanCaptureRegion_119860_1	HumanCaptureRegion_119864_1	HumanCaptureRegion_119865_1	HumanCaptureRegion_119866_1	HumanCaptureRegion_119868_1	HumanCaptureRegion_119869_1	HumanCaptureRegion_119870_1	HumanCaptureRegion_119879_1	HumanCaptureRegion_119883_1	HumanCaptureRegion_119886_1	HumanCaptureRegion_119888_1	HumanCaptureRegion_119890_1	HumanCaptureRegion_119894_1	HumanCaptureRegion_119896_1	HumanCaptureRegion_119899_1	HumanCaptureRegion_1199_1	HumanCaptureRegion_119900_1	HumanCaptureRegion_119901_1	HumanCaptureRegion_119902_1	HumanCaptureRegion_119906_1	HumanCaptureRegion_119906_2	HumanCaptureRegion_119906_3	HumanCaptureRegion_11991_1	HumanCaptureRegion_11991_2	HumanCaptureRegion_119910_1	HumanCaptureRegion_119913_1	HumanCaptureRegion_119914_1	HumanCaptureRegion_119922_1	HumanCaptureRegion_119924_1	HumanCaptureRegion_119924_2	HumanCaptureRegion_119925_1	HumanCaptureRegion_119926_1	HumanCaptureRegion_119927_1	HumanCaptureRegion_119936_1	HumanCaptureRegion_119937_1	HumanCaptureRegion_119939_1	HumanCaptureRegion_119940_1	HumanCaptureRegion_119941_1	HumanCaptureRegion_119942_1	HumanCaptureRegion_119944_1	HumanCaptureRegion_119945_1	HumanCaptureRegion_119946_1	HumanCaptureRegion_119947_1	HumanCaptureRegion_119948_1	HumanCaptureRegion_119949_1	HumanCaptureRegion_119950_1	HumanCaptureRegion_119953_1	HumanCaptureRegion_119954_1	HumanCaptureRegion_119961_1	HumanCaptureRegion_119963_1	HumanCaptureRegion_119971_1	HumanCaptureRegion_119972_1	HumanCaptureRegion_119973_1	HumanCaptureRegion_119974_1	HumanCaptureRegion_119975_1	HumanCaptureRegion_119975_2	HumanCaptureRegion_119976_1	HumanCaptureRegion_119976_2	HumanCaptureRegion_119978_1	HumanCaptureRegion_119979_1	HumanCaptureRegion_119985_1	HumanCaptureRegion_119987_1	HumanCaptureRegion_119987_2	HumanCaptureRegion_119988_1	HumanCaptureRegion_119989_1	HumanCaptureRegion_119990_1	HumanCaptureRegion_119998_1	HumanCaptureRegion_120002_1	HumanCaptureRegion_120004_1	HumanCaptureRegion_120008_1	HumanCaptureRegion_12001_1	HumanCaptureRegion_120010_1	HumanCaptureRegion_120014_1	HumanCaptureRegion_120021_1	HumanCaptureRegion_120022_1	HumanCaptureRegion_120024_1	HumanCaptureRegion_120027_1	HumanCaptureRegion_120028_1	HumanCaptureRegion_120029_1	HumanCaptureRegion_12003_1	HumanCaptureRegion_12003_2	HumanCaptureRegion_120031_1	HumanCaptureRegion_120032_1	HumanCaptureRegion_120033_1	HumanCaptureRegion_120038_1	HumanCaptureRegion_120039_1	HumanCaptureRegion_120040_1	HumanCaptureRegion_120041_1	HumanCaptureRegion_120048_1	HumanCaptureRegion_120048_2	HumanCaptureRegion_120052_1	HumanCaptureRegion_120055_1	HumanCaptureRegion_120055_2	HumanCaptureRegion_120057_1	HumanCaptureRegion_120059_1	HumanCaptureRegion_120064_1	HumanCaptureRegion_12008_1	HumanCaptureRegion_12008_2	HumanCaptureRegion_120099_1	HumanCaptureRegion_1201_1	HumanCaptureRegion_120136_1	HumanCaptureRegion_120136_2	HumanCaptureRegion_120138_1	HumanCaptureRegion_120139_1	HumanCaptureRegion_120140_1	HumanCaptureRegion_120140_2	HumanCaptureRegion_120148_1	HumanCaptureRegion_120150_1	HumanCaptureRegion_120159_1	HumanCaptureRegion_120161_1	HumanCaptureRegion_120165_1	HumanCaptureRegion_120166_1	HumanCaptureRegion_120177_1	HumanCaptureRegion_120178_1	HumanCaptureRegion_12018_1	HumanCaptureRegion_12018_2	HumanCaptureRegion_12018_3	HumanCaptureRegion_120205_1	HumanCaptureRegion_120206_1	HumanCaptureRegion_120207_1	HumanCaptureRegion_12024_1	HumanCaptureRegion_12024_2	HumanCaptureRegion_12024_3	HumanCaptureRegion_120247_1	HumanCaptureRegion_120252_1	HumanCaptureRegion_120256_2	HumanCaptureRegion_120272_1	HumanCaptureRegion_120272_2	HumanCaptureRegion_120273_1	HumanCaptureRegion_120275_1	HumanCaptureRegion_120276_1	HumanCaptureRegion_120277_1	HumanCaptureRegion_120284_1	HumanCaptureRegion_120285_1	HumanCaptureRegion_120286_1	HumanCaptureRegion_120287_1	HumanCaptureRegion_12029_1	HumanCaptureRegion_12030_1	HumanCaptureRegion_120302_1	HumanCaptureRegion_120308_1	HumanCaptureRegion_12031_1	HumanCaptureRegion_12032_1	HumanCaptureRegion_120329_1	HumanCaptureRegion_120332_1	HumanCaptureRegion_120337_1	HumanCaptureRegion_120337_2	HumanCaptureRegion_120339_1	HumanCaptureRegion_12034_1	HumanCaptureRegion_120346_1	HumanCaptureRegion_120352_1	HumanCaptureRegion_120360_1	HumanCaptureRegion_120368_1	HumanCaptureRegion_120377_1	HumanCaptureRegion_120378_1	HumanCaptureRegion_120388_1	HumanCaptureRegion_120388_2	HumanCaptureRegion_120389_1	HumanCaptureRegion_120390_1	HumanCaptureRegion_120399_1	HumanCaptureRegion_120399_2	HumanCaptureRegion_120401_1	HumanCaptureRegion_120401_2	HumanCaptureRegion_120404_1	HumanCaptureRegion_120410_1	HumanCaptureRegion_120410_2	HumanCaptureRegion_120411_1	HumanCaptureRegion_12043_1	HumanCaptureRegion_12043_2	HumanCaptureRegion_120437_2	HumanCaptureRegion_12044_1	HumanCaptureRegion_12046_1	HumanCaptureRegion_120477_1	HumanCaptureRegion_120478_1	HumanCaptureRegion_120479_1	HumanCaptureRegion_120482_1	HumanCaptureRegion_120491_1	HumanCaptureRegion_120492_1	HumanCaptureRegion_120492_2	HumanCaptureRegion_120497_1	HumanCaptureRegion_120498_1	HumanCaptureRegion_120498_2	HumanCaptureRegion_120510_1	HumanCaptureRegion_120512_1	HumanCaptureRegion_120534_1	HumanCaptureRegion_12057_1	HumanCaptureRegion_120578_1	HumanCaptureRegion_12058_1	HumanCaptureRegion_120584_1	HumanCaptureRegion_12059_1	HumanCaptureRegion_1206_1	HumanCaptureRegion_120617_1	HumanCaptureRegion_120619_1	HumanCaptureRegion_120620_1	HumanCaptureRegion_120658_1	HumanCaptureRegion_120665_1	HumanCaptureRegion_120665_2	HumanCaptureRegion_120665_3	HumanCaptureRegion_120669_1	HumanCaptureRegion_120688_1	HumanCaptureRegion_120692_1	HumanCaptureRegion_120693_1	HumanCaptureRegion_120717_1	HumanCaptureRegion_120734_1	HumanCaptureRegion_120735_1	HumanCaptureRegion_120755_1	HumanCaptureRegion_120766_1	HumanCaptureRegion_120767_1	HumanCaptureRegion_120770_1	HumanCaptureRegion_120771_1	HumanCaptureRegion_120774_1	HumanCaptureRegion_120774_2	HumanCaptureRegion_120786_1	HumanCaptureRegion_120788_2	HumanCaptureRegion_12079_1	HumanCaptureRegion_12079_2	HumanCaptureRegion_12080_1	HumanCaptureRegion_120801_1	HumanCaptureRegion_12081_1	HumanCaptureRegion_12085_1	HumanCaptureRegion_120912_1	HumanCaptureRegion_12092_1	HumanCaptureRegion_120928_1	HumanCaptureRegion_120934_1	HumanCaptureRegion_120962_1	HumanCaptureRegion_120976_1	HumanCaptureRegion_121000_1	HumanCaptureRegion_121020_1	HumanCaptureRegion_121032_1	HumanCaptureRegion_121044_1	HumanCaptureRegion_121047_1	HumanCaptureRegion_121048_1	HumanCaptureRegion_121058_1	HumanCaptureRegion_12106_1	HumanCaptureRegion_121060_1	HumanCaptureRegion_121061_1	HumanCaptureRegion_12107_1	HumanCaptureRegion_121070_1	HumanCaptureRegion_121071_1	HumanCaptureRegion_121073_1	HumanCaptureRegion_121078_1	HumanCaptureRegion_121079_1	HumanCaptureRegion_121080_2	HumanCaptureRegion_121124_1	HumanCaptureRegion_121131_1	HumanCaptureRegion_121131_2	HumanCaptureRegion_121135_1	HumanCaptureRegion_121136_1	HumanCaptureRegion_121142_1	HumanCaptureRegion_121142_2	HumanCaptureRegion_121151_1	HumanCaptureRegion_121153_1	HumanCaptureRegion_121154_1	HumanCaptureRegion_121155_1	HumanCaptureRegion_121156_1	HumanCaptureRegion_12116_1	HumanCaptureRegion_121160_1	HumanCaptureRegion_121163_1	HumanCaptureRegion_121167_1	HumanCaptureRegion_121172_1	HumanCaptureRegion_121172_2	HumanCaptureRegion_121173_1	HumanCaptureRegion_121173_2	HumanCaptureRegion_121181_1	HumanCaptureRegion_121185_1	HumanCaptureRegion_121188_1	HumanCaptureRegion_121189_1	HumanCaptureRegion_121190_1	HumanCaptureRegion_121191_1	HumanCaptureRegion_121197_1	HumanCaptureRegion_121197_2	HumanCaptureRegion_121199_1	HumanCaptureRegion_121207_1	HumanCaptureRegion_121208_1	HumanCaptureRegion_121209_1	HumanCaptureRegion_121210_1	HumanCaptureRegion_121214_1	HumanCaptureRegion_121219_1	HumanCaptureRegion_121250_1	HumanCaptureRegion_121256_1	HumanCaptureRegion_121264_1	HumanCaptureRegion_121264_2	HumanCaptureRegion_121265_1	HumanCaptureRegion_121270_1	HumanCaptureRegion_121271_1	HumanCaptureRegion_121276_1	HumanCaptureRegion_121277_1	HumanCaptureRegion_121279_1	HumanCaptureRegion_12128_1	HumanCaptureRegion_121282_1	HumanCaptureRegion_121283_1	HumanCaptureRegion_121286_1	HumanCaptureRegion_121286_2	HumanCaptureRegion_121300_1	HumanCaptureRegion_121306_1	HumanCaptureRegion_121307_1	HumanCaptureRegion_121310_1	HumanCaptureRegion_121311_1	HumanCaptureRegion_121324_1	HumanCaptureRegion_121324_2	HumanCaptureRegion_121325_1	HumanCaptureRegion_121329_1	HumanCaptureRegion_121333_1	HumanCaptureRegion_121339_1	HumanCaptureRegion_121341_1	HumanCaptureRegion_121349_1	HumanCaptureRegion_121352_1	HumanCaptureRegion_121352_2	HumanCaptureRegion_121357_1	HumanCaptureRegion_121366_1	HumanCaptureRegion_121369_1	HumanCaptureRegion_121379_1	HumanCaptureRegion_121382_1	HumanCaptureRegion_121383_1	HumanCaptureRegion_121389_1	HumanCaptureRegion_121392_1	HumanCaptureRegion_121393_1	HumanCaptureRegion_121394_1	HumanCaptureRegion_121400_1	HumanCaptureRegion_121401_1	HumanCaptureRegion_121401_2	HumanCaptureRegion_121405_1	HumanCaptureRegion_121414_1	HumanCaptureRegion_121416_1	HumanCaptureRegion_121420_2	HumanCaptureRegion_121428_1	HumanCaptureRegion_12143_1	HumanCaptureRegion_12143_2	HumanCaptureRegion_121433_1	HumanCaptureRegion_121437_1	HumanCaptureRegion_121440_1	HumanCaptureRegion_121442_1	HumanCaptureRegion_121452_1	HumanCaptureRegion_121452_2	HumanCaptureRegion_121453_1	HumanCaptureRegion_121453_2	HumanCaptureRegion_121460_1	HumanCaptureRegion_121464_1	HumanCaptureRegion_121464_2	HumanCaptureRegion_121465_1	HumanCaptureRegion_121472_1	HumanCaptureRegion_121481_1	HumanCaptureRegion_121485_1	HumanCaptureRegion_121486_1	HumanCaptureRegion_121490_1	HumanCaptureRegion_121491_1	HumanCaptureRegion_121492_1	HumanCaptureRegion_121492_2	HumanCaptureRegion_121508_2	HumanCaptureRegion_121511_1	HumanCaptureRegion_121513_1	HumanCaptureRegion_121518_1	HumanCaptureRegion_121518_2	HumanCaptureRegion_121523_1	HumanCaptureRegion_121524_1	HumanCaptureRegion_12153_1	HumanCaptureRegion_121530_1	HumanCaptureRegion_121545_1	HumanCaptureRegion_121546_1	HumanCaptureRegion_12156_1	HumanCaptureRegion_121567_1	HumanCaptureRegion_121568_1	HumanCaptureRegion_121569_1	HumanCaptureRegion_121576_1	HumanCaptureRegion_12159_1	HumanCaptureRegion_12172_1	HumanCaptureRegion_12178_1	HumanCaptureRegion_121785_1	HumanCaptureRegion_121788_1	HumanCaptureRegion_121789_1	HumanCaptureRegion_121789_2	HumanCaptureRegion_1218_2	HumanCaptureRegion_121807_1	HumanCaptureRegion_121809_1	HumanCaptureRegion_121813_1	HumanCaptureRegion_121820_1	HumanCaptureRegion_121827_1	HumanCaptureRegion_121830_1	HumanCaptureRegion_121832_1	HumanCaptureRegion_121834_1	HumanCaptureRegion_121838_1	HumanCaptureRegion_121839_1	HumanCaptureRegion_121840_1	HumanCaptureRegion_121847_1	HumanCaptureRegion_121848_1	HumanCaptureRegion_121859_1	HumanCaptureRegion_121865_1	HumanCaptureRegion_121872_1	HumanCaptureRegion_121873_1	HumanCaptureRegion_121879_1	HumanCaptureRegion_12188_1	HumanCaptureRegion_121886_1	HumanCaptureRegion_121888_1	HumanCaptureRegion_121901_1	HumanCaptureRegion_121914_1	HumanCaptureRegion_121915_1	HumanCaptureRegion_121916_1	HumanCaptureRegion_121933_1	HumanCaptureRegion_121934_1	HumanCaptureRegion_121935_1	HumanCaptureRegion_121963_1	HumanCaptureRegion_121964_1	HumanCaptureRegion_121974_1	HumanCaptureRegion_121977_1	HumanCaptureRegion_121978_1	HumanCaptureRegion_121979_1	HumanCaptureRegion_121981_1	HumanCaptureRegion_121983_1	HumanCaptureRegion_121988_1	HumanCaptureRegion_121999_1	HumanCaptureRegion_122000_1	HumanCaptureRegion_12201_1	HumanCaptureRegion_122040_1	HumanCaptureRegion_122044_1	HumanCaptureRegion_122047_1	HumanCaptureRegion_12205_1	HumanCaptureRegion_12205_2	HumanCaptureRegion_122056_1	HumanCaptureRegion_122057_1	HumanCaptureRegion_122058_1	HumanCaptureRegion_122060_1	HumanCaptureRegion_122062_1	HumanCaptureRegion_122063_1	HumanCaptureRegion_122064_1	HumanCaptureRegion_122065_1	HumanCaptureRegion_122066_1	HumanCaptureRegion_122071_1	HumanCaptureRegion_12208_1	HumanCaptureRegion_12208_2	HumanCaptureRegion_122084_1	HumanCaptureRegion_122090_1	HumanCaptureRegion_122096_1	HumanCaptureRegion_122103_1	HumanCaptureRegion_122103_2	HumanCaptureRegion_122104_1	HumanCaptureRegion_122104_2	HumanCaptureRegion_122120_1	HumanCaptureRegion_122127_1	HumanCaptureRegion_122128_1	HumanCaptureRegion_122129_1	HumanCaptureRegion_122132_1	HumanCaptureRegion_122141_1	HumanCaptureRegion_122172_1	HumanCaptureRegion_122173_1	HumanCaptureRegion_122174_1	HumanCaptureRegion_122175_1	HumanCaptureRegion_12220_1	HumanCaptureRegion_12220_2	HumanCaptureRegion_12220_3	HumanCaptureRegion_122214_1	HumanCaptureRegion_122215_1	HumanCaptureRegion_122216_1	HumanCaptureRegion_122217_1	HumanCaptureRegion_122218_1	HumanCaptureRegion_122223_1	HumanCaptureRegion_122224_1	HumanCaptureRegion_122229_1	HumanCaptureRegion_122233_1	HumanCaptureRegion_122235_1	HumanCaptureRegion_122239_1	HumanCaptureRegion_122240_1	HumanCaptureRegion_122241_1	HumanCaptureRegion_122242_1	HumanCaptureRegion_122252_1	HumanCaptureRegion_122264_1	HumanCaptureRegion_122265_1	HumanCaptureRegion_122266_1	HumanCaptureRegion_122267_1	HumanCaptureRegion_122268_1	HumanCaptureRegion_12228_1	HumanCaptureRegion_12228_2	HumanCaptureRegion_122282_1	HumanCaptureRegion_122284_1	HumanCaptureRegion_122306_1	HumanCaptureRegion_122320_1	HumanCaptureRegion_122322_1	HumanCaptureRegion_122323_1	HumanCaptureRegion_122327_1	HumanCaptureRegion_122338_1	HumanCaptureRegion_122339_1	HumanCaptureRegion_122343_1	HumanCaptureRegion_122350_1	HumanCaptureRegion_122352_1	HumanCaptureRegion_122352_2	HumanCaptureRegion_12236_1	HumanCaptureRegion_122360_1	HumanCaptureRegion_122381_1	HumanCaptureRegion_122383_1	HumanCaptureRegion_122392_1	HumanCaptureRegion_122399_1	HumanCaptureRegion_122429_1	HumanCaptureRegion_12244_1	HumanCaptureRegion_122461_1	HumanCaptureRegion_122474_1	HumanCaptureRegion_122475_1	HumanCaptureRegion_122478_1	HumanCaptureRegion_122481_1	HumanCaptureRegion_122486_1	HumanCaptureRegion_122488_1	HumanCaptureRegion_12249_1	HumanCaptureRegion_122490_1	HumanCaptureRegion_122493_1	HumanCaptureRegion_122497_1	HumanCaptureRegion_122498_1	HumanCaptureRegion_122499_1	HumanCaptureRegion_122500_1	HumanCaptureRegion_122504_1	HumanCaptureRegion_122506_1	HumanCaptureRegion_122509_2	HumanCaptureRegion_122510_1	HumanCaptureRegion_122522_1	HumanCaptureRegion_122524_1	HumanCaptureRegion_122526_1	HumanCaptureRegion_122529_1	HumanCaptureRegion_122535_1	HumanCaptureRegion_122537_1	HumanCaptureRegion_122546_1	HumanCaptureRegion_122550_1	HumanCaptureRegion_122551_1	HumanCaptureRegion_122552_1	HumanCaptureRegion_122552_2	HumanCaptureRegion_122553_1	HumanCaptureRegion_122554_1	HumanCaptureRegion_122559_1	HumanCaptureRegion_122564_1	HumanCaptureRegion_122588_1	HumanCaptureRegion_122591_1	HumanCaptureRegion_122593_1	HumanCaptureRegion_122609_1	HumanCaptureRegion_122610_1	HumanCaptureRegion_122613_1	HumanCaptureRegion_122620_1	HumanCaptureRegion_122627_1	HumanCaptureRegion_122634_1	HumanCaptureRegion_122641_1	HumanCaptureRegion_122644_1	HumanCaptureRegion_122649_1	HumanCaptureRegion_122651_1	HumanCaptureRegion_122656_1	HumanCaptureRegion_122660_1	HumanCaptureRegion_122666_1	HumanCaptureRegion_122667_1	HumanCaptureRegion_122668_1	HumanCaptureRegion_122669_1	HumanCaptureRegion_122669_2	HumanCaptureRegion_122670_1	HumanCaptureRegion_122674_1	HumanCaptureRegion_122675_1	HumanCaptureRegion_122682_1	HumanCaptureRegion_122685_1	HumanCaptureRegion_122689_1	HumanCaptureRegion_122698_1	HumanCaptureRegion_122699_1	HumanCaptureRegion_122726_1	HumanCaptureRegion_122726_2	HumanCaptureRegion_122726_3	HumanCaptureRegion_122745_1	HumanCaptureRegion_122748_1	HumanCaptureRegion_122750_1	HumanCaptureRegion_122750_2	HumanCaptureRegion_122752_1	HumanCaptureRegion_122753_1	HumanCaptureRegion_122755_1	HumanCaptureRegion_122757_1	HumanCaptureRegion_122758_1	HumanCaptureRegion_122759_1	HumanCaptureRegion_122760_1	HumanCaptureRegion_122774_1	HumanCaptureRegion_122780_1	HumanCaptureRegion_122789_1	HumanCaptureRegion_122790_1	HumanCaptureRegion_122806_1	HumanCaptureRegion_122806_2	HumanCaptureRegion_122807_1	HumanCaptureRegion_122813_1	HumanCaptureRegion_122821_1	HumanCaptureRegion_122825_1	HumanCaptureRegion_122827_1	HumanCaptureRegion_122830_1	HumanCaptureRegion_122849_1	HumanCaptureRegion_12285_2	HumanCaptureRegion_122861_1	HumanCaptureRegion_122865_1	HumanCaptureRegion_122866_1	HumanCaptureRegion_122875_1	HumanCaptureRegion_122878_1	HumanCaptureRegion_122881_1	HumanCaptureRegion_122884_1	HumanCaptureRegion_122885_1	HumanCaptureRegion_122886_1	HumanCaptureRegion_122887_1	HumanCaptureRegion_122887_2	HumanCaptureRegion_122888_1	HumanCaptureRegion_122888_2	HumanCaptureRegion_122889_1	HumanCaptureRegion_122892_1	HumanCaptureRegion_122893_1	HumanCaptureRegion_122896_1	HumanCaptureRegion_122902_1	HumanCaptureRegion_122906_1	HumanCaptureRegion_122918_1	HumanCaptureRegion_122948_1	HumanCaptureRegion_122964_1	HumanCaptureRegion_122966_1	HumanCaptureRegion_122978_1	HumanCaptureRegion_122978_2	HumanCaptureRegion_122994_1	HumanCaptureRegion_122998_1	HumanCaptureRegion_123_1	HumanCaptureRegion_123_2	HumanCaptureRegion_123012_1	HumanCaptureRegion_123015_1	HumanCaptureRegion_123024_1	HumanCaptureRegion_123025_1	HumanCaptureRegion_123026_1	HumanCaptureRegion_123027_1	HumanCaptureRegion_123029_1	HumanCaptureRegion_123030_1	HumanCaptureRegion_123034_1	HumanCaptureRegion_123057_1	HumanCaptureRegion_123068_1	HumanCaptureRegion_123069_1	HumanCaptureRegion_123074_1	HumanCaptureRegion_123080_1	HumanCaptureRegion_123084_1	HumanCaptureRegion_123084_2	HumanCaptureRegion_123089_1	HumanCaptureRegion_123110_1	HumanCaptureRegion_123111_1	HumanCaptureRegion_123117_1	HumanCaptureRegion_123118_1	HumanCaptureRegion_123123_1	HumanCaptureRegion_123129_1	HumanCaptureRegion_123134_1	HumanCaptureRegion_12316_1	HumanCaptureRegion_12317_1	HumanCaptureRegion_123203_1	HumanCaptureRegion_123207_1	HumanCaptureRegion_123208_1	HumanCaptureRegion_123212_1	HumanCaptureRegion_123217_1	HumanCaptureRegion_123228_1	HumanCaptureRegion_123228_2	HumanCaptureRegion_123229_1	HumanCaptureRegion_123229_2	HumanCaptureRegion_123233_1	HumanCaptureRegion_123249_1	HumanCaptureRegion_123251_1	HumanCaptureRegion_123252_1	HumanCaptureRegion_123254_1	HumanCaptureRegion_123259_1	HumanCaptureRegion_123267_1	HumanCaptureRegion_123274_1	HumanCaptureRegion_123284_1	HumanCaptureRegion_123291_1	HumanCaptureRegion_123295_1	HumanCaptureRegion_123298_1	HumanCaptureRegion_123301_1	HumanCaptureRegion_123302_1	HumanCaptureRegion_123303_1	HumanCaptureRegion_123308_1	HumanCaptureRegion_123317_1	HumanCaptureRegion_123318_1	HumanCaptureRegion_123318_2	HumanCaptureRegion_123319_1	HumanCaptureRegion_123320_1	HumanCaptureRegion_123325_1	HumanCaptureRegion_123330_1	HumanCaptureRegion_123330_2	HumanCaptureRegion_123334_1	HumanCaptureRegion_123337_1	HumanCaptureRegion_123341_1	HumanCaptureRegion_123349_1	HumanCaptureRegion_123362_1	HumanCaptureRegion_123363_1	HumanCaptureRegion_123364_1	HumanCaptureRegion_123372_1	HumanCaptureRegion_123375_1	HumanCaptureRegion_123382_1	HumanCaptureRegion_123384_1	HumanCaptureRegion_123385_1	HumanCaptureRegion_123386_1	HumanCaptureRegion_123387_1	HumanCaptureRegion_123388_1	HumanCaptureRegion_12339_1	HumanCaptureRegion_123404_1	HumanCaptureRegion_123405_1	HumanCaptureRegion_123405_2	HumanCaptureRegion_123416_1	HumanCaptureRegion_123419_1	HumanCaptureRegion_123444_1	HumanCaptureRegion_123454_1	HumanCaptureRegion_123454_2	HumanCaptureRegion_123463_1	HumanCaptureRegion_123464_1	HumanCaptureRegion_123470_1	HumanCaptureRegion_123471_1	HumanCaptureRegion_123480_1	HumanCaptureRegion_123482_1	HumanCaptureRegion_123535_1	HumanCaptureRegion_123538_1	HumanCaptureRegion_123546_1	HumanCaptureRegion_123557_1	HumanCaptureRegion_123559_1	HumanCaptureRegion_123572_1	HumanCaptureRegion_123572_2	HumanCaptureRegion_123598_1	HumanCaptureRegion_123598_2	HumanCaptureRegion_123600_1	HumanCaptureRegion_123605_1	HumanCaptureRegion_123620_1	HumanCaptureRegion_123622_1	HumanCaptureRegion_123623_1	HumanCaptureRegion_123626_1	HumanCaptureRegion_123628_1	HumanCaptureRegion_123629_1	HumanCaptureRegion_123645_1	HumanCaptureRegion_123650_1	HumanCaptureRegion_123675_1	HumanCaptureRegion_123676_1	HumanCaptureRegion_123680_1	HumanCaptureRegion_123681_1	HumanCaptureRegion_123682_1	HumanCaptureRegion_123683_1	HumanCaptureRegion_123688_1	HumanCaptureRegion_123688_2	HumanCaptureRegion_123692_1	HumanCaptureRegion_123702_1	HumanCaptureRegion_123702_2	HumanCaptureRegion_123713_1	HumanCaptureRegion_123715_1	HumanCaptureRegion_123724_1	HumanCaptureRegion_123725_1	HumanCaptureRegion_123729_1	HumanCaptureRegion_123733_1	HumanCaptureRegion_123739_1	HumanCaptureRegion_123739_2	HumanCaptureRegion_123755_1	HumanCaptureRegion_123756_1	HumanCaptureRegion_123761_1	HumanCaptureRegion_123767_1	HumanCaptureRegion_12377_1	HumanCaptureRegion_123781_1	HumanCaptureRegion_123783_1	HumanCaptureRegion_123799_1	HumanCaptureRegion_123805_1	HumanCaptureRegion_123808_1	HumanCaptureRegion_123813_1	HumanCaptureRegion_123818_1	HumanCaptureRegion_123826_1	HumanCaptureRegion_123828_1	HumanCaptureRegion_123838_1	HumanCaptureRegion_123838_2	HumanCaptureRegion_12384_1	HumanCaptureRegion_12384_2	HumanCaptureRegion_123844_1	HumanCaptureRegion_123846_1	HumanCaptureRegion_123848_1	HumanCaptureRegion_123857_1	HumanCaptureRegion_123858_1	HumanCaptureRegion_123874_1	HumanCaptureRegion_123874_2	HumanCaptureRegion_123892_1	HumanCaptureRegion_123895_1	HumanCaptureRegion_123905_1	HumanCaptureRegion_123907_1	HumanCaptureRegion_123908_1	HumanCaptureRegion_123909_1	HumanCaptureRegion_123911_1	HumanCaptureRegion_123921_1	HumanCaptureRegion_123925_1	HumanCaptureRegion_123928_1	HumanCaptureRegion_123930_1	HumanCaptureRegion_123931_1	HumanCaptureRegion_123932_1	HumanCaptureRegion_123934_1	HumanCaptureRegion_123934_2	HumanCaptureRegion_123941_1	HumanCaptureRegion_123943_1	HumanCaptureRegion_123946_1	HumanCaptureRegion_123950_1	HumanCaptureRegion_123952_1	HumanCaptureRegion_123953_1	HumanCaptureRegion_123954_1	HumanCaptureRegion_123955_1	HumanCaptureRegion_123956_1	HumanCaptureRegion_123957_1	HumanCaptureRegion_123958_1	HumanCaptureRegion_123961_1	HumanCaptureRegion_123966_1	HumanCaptureRegion_123967_1	HumanCaptureRegion_123974_1	HumanCaptureRegion_123976_1	HumanCaptureRegion_123977_1	HumanCaptureRegion_123977_2	HumanCaptureRegion_123978_1	HumanCaptureRegion_123979_1	HumanCaptureRegion_12398_1	HumanCaptureRegion_123980_1	HumanCaptureRegion_123981_1	HumanCaptureRegion_123982_1	HumanCaptureRegion_123984_1	HumanCaptureRegion_123985_1	HumanCaptureRegion_123989_1	HumanCaptureRegion_123990_1	HumanCaptureRegion_123991_1	HumanCaptureRegion_123996_1	HumanCaptureRegion_124000_1	HumanCaptureRegion_124001_1	HumanCaptureRegion_124002_1	HumanCaptureRegion_124003_1	HumanCaptureRegion_124005_1	HumanCaptureRegion_124006_1	HumanCaptureRegion_124008_1	HumanCaptureRegion_124010_1	HumanCaptureRegion_124012_1	HumanCaptureRegion_124018_1	HumanCaptureRegion_124020_1	HumanCaptureRegion_124021_1	HumanCaptureRegion_124022_1	HumanCaptureRegion_124026_1	HumanCaptureRegion_124031_1	HumanCaptureRegion_124034_1	HumanCaptureRegion_124035_1	HumanCaptureRegion_124036_1	HumanCaptureRegion_124041_1	HumanCaptureRegion_124048_1	HumanCaptureRegion_12405_1	HumanCaptureRegion_12405_2	HumanCaptureRegion_124053_1	HumanCaptureRegion_124059_1	HumanCaptureRegion_124061_1	HumanCaptureRegion_124062_1	HumanCaptureRegion_124063_1	HumanCaptureRegion_124063_2	HumanCaptureRegion_124066_1	HumanCaptureRegion_12407_1	HumanCaptureRegion_124087_1	HumanCaptureRegion_124091_1	HumanCaptureRegion_124092_1	HumanCaptureRegion_124100_1	HumanCaptureRegion_124101_1	HumanCaptureRegion_124102_1	HumanCaptureRegion_124103_1	HumanCaptureRegion_124105_1	HumanCaptureRegion_124106_1	HumanCaptureRegion_124110_1	HumanCaptureRegion_124116_1	HumanCaptureRegion_124125_1	HumanCaptureRegion_124140_1	HumanCaptureRegion_124143_1	HumanCaptureRegion_124144_1	HumanCaptureRegion_124145_1	HumanCaptureRegion_124147_1	HumanCaptureRegion_124149_1	HumanCaptureRegion_12415_1	HumanCaptureRegion_124157_1	HumanCaptureRegion_124160_1	HumanCaptureRegion_124161_1	HumanCaptureRegion_124169_1	HumanCaptureRegion_124170_1	HumanCaptureRegion_124181_1	HumanCaptureRegion_124193_1	HumanCaptureRegion_124193_2	HumanCaptureRegion_124194_1	HumanCaptureRegion_124195_1	HumanCaptureRegion_124196_1	HumanCaptureRegion_124197_1	HumanCaptureRegion_124198_1	HumanCaptureRegion_124210_1	HumanCaptureRegion_124211_1	HumanCaptureRegion_124219_1	HumanCaptureRegion_12423_2	HumanCaptureRegion_124232_1	HumanCaptureRegion_124238_1	HumanCaptureRegion_124239_1	HumanCaptureRegion_12424_1	HumanCaptureRegion_124243_1	HumanCaptureRegion_124244_1	HumanCaptureRegion_124246_1	HumanCaptureRegion_124248_1	HumanCaptureRegion_12425_1	HumanCaptureRegion_12425_2	HumanCaptureRegion_124265_1	HumanCaptureRegion_124267_1	HumanCaptureRegion_124268_1	HumanCaptureRegion_124277_1	HumanCaptureRegion_124278_1	HumanCaptureRegion_124280_1	HumanCaptureRegion_124281_1	HumanCaptureRegion_124284_1	HumanCaptureRegion_124296_1	HumanCaptureRegion_12430_1	HumanCaptureRegion_124301_1	HumanCaptureRegion_124302_1	HumanCaptureRegion_124303_1	HumanCaptureRegion_124307_1	HumanCaptureRegion_124310_1	HumanCaptureRegion_124315_1	HumanCaptureRegion_124322_1	HumanCaptureRegion_124326_1	HumanCaptureRegion_124332_1	HumanCaptureRegion_124333_1	HumanCaptureRegion_124337_1	HumanCaptureRegion_124339_1	HumanCaptureRegion_124343_1	HumanCaptureRegion_124345_1	HumanCaptureRegion_124346_1	HumanCaptureRegion_124350_1	HumanCaptureRegion_124351_1	HumanCaptureRegion_124353_1	HumanCaptureRegion_124355_1	HumanCaptureRegion_124369_1	HumanCaptureRegion_124395_1	HumanCaptureRegion_124399_1	HumanCaptureRegion_124400_1	HumanCaptureRegion_124405_1	HumanCaptureRegion_124406_1	HumanCaptureRegion_124408_1	HumanCaptureRegion_124409_1	HumanCaptureRegion_124414_1	HumanCaptureRegion_124433_1	HumanCaptureRegion_124436_1	HumanCaptureRegion_124437_1	HumanCaptureRegion_124442_1	HumanCaptureRegion_124444_1	HumanCaptureRegion_124444_2	HumanCaptureRegion_124445_1	HumanCaptureRegion_124449_1	HumanCaptureRegion_124451_1	HumanCaptureRegion_124455_1	HumanCaptureRegion_124459_1	HumanCaptureRegion_124471_1	HumanCaptureRegion_124475_1	HumanCaptureRegion_124478_1	HumanCaptureRegion_124479_1	HumanCaptureRegion_124484_1	HumanCaptureRegion_124489_1	HumanCaptureRegion_124492_1	HumanCaptureRegion_124493_1	HumanCaptureRegion_124495_1	HumanCaptureRegion_124497_1	HumanCaptureRegion_124500_1	HumanCaptureRegion_124501_1	HumanCaptureRegion_12451_1	HumanCaptureRegion_12451_2	HumanCaptureRegion_124510_1	HumanCaptureRegion_124511_1	HumanCaptureRegion_12452_1	HumanCaptureRegion_12452_2	HumanCaptureRegion_124524_1	HumanCaptureRegion_124525_1	HumanCaptureRegion_12453_1	HumanCaptureRegion_124537_1	HumanCaptureRegion_124545_1	HumanCaptureRegion_124549_1	HumanCaptureRegion_124553_1	HumanCaptureRegion_124554_1	HumanCaptureRegion_124555_1	HumanCaptureRegion_124560_1	HumanCaptureRegion_124562_1	HumanCaptureRegion_124573_1	HumanCaptureRegion_124582_1	HumanCaptureRegion_124583_1	HumanCaptureRegion_124591_1	HumanCaptureRegion_124592_1	HumanCaptureRegion_124594_1	HumanCaptureRegion_124597_1	HumanCaptureRegion_124597_2	HumanCaptureRegion_124599_1	HumanCaptureRegion_124602_1	HumanCaptureRegion_124605_1	HumanCaptureRegion_124606_1	HumanCaptureRegion_12461_2	HumanCaptureRegion_124610_1	HumanCaptureRegion_124615_1	HumanCaptureRegion_124616_1	HumanCaptureRegion_124621_1	HumanCaptureRegion_124621_2	HumanCaptureRegion_124621_3	HumanCaptureRegion_124625_1	HumanCaptureRegion_124634_1	HumanCaptureRegion_124652_1	HumanCaptureRegion_124662_1	HumanCaptureRegion_124668_1	HumanCaptureRegion_124674_1	HumanCaptureRegion_124678_1	HumanCaptureRegion_124679_1	HumanCaptureRegion_124693_1	HumanCaptureRegion_124701_1	HumanCaptureRegion_124704_1	HumanCaptureRegion_124705_1	HumanCaptureRegion_124706_1	HumanCaptureRegion_124712_1	HumanCaptureRegion_124715_1	HumanCaptureRegion_124717_1	HumanCaptureRegion_124718_1	HumanCaptureRegion_12472_1	HumanCaptureRegion_12473_1	HumanCaptureRegion_124735_1	HumanCaptureRegion_124737_1	HumanCaptureRegion_124738_1	HumanCaptureRegion_124741_1	HumanCaptureRegion_124744_1	HumanCaptureRegion_12475_1	HumanCaptureRegion_12475_2	HumanCaptureRegion_124750_1	HumanCaptureRegion_124753_1	HumanCaptureRegion_124754_1	HumanCaptureRegion_124757_1	HumanCaptureRegion_124758_1	HumanCaptureRegion_12476_1	HumanCaptureRegion_124766_1	HumanCaptureRegion_124767_1	HumanCaptureRegion_124776_1	HumanCaptureRegion_124778_1	HumanCaptureRegion_124779_1	HumanCaptureRegion_124786_1	HumanCaptureRegion_124789_1	HumanCaptureRegion_124799_1	HumanCaptureRegion_1248_1	HumanCaptureRegion_124804_1	HumanCaptureRegion_124808_1	HumanCaptureRegion_124825_1	HumanCaptureRegion_124832_1	HumanCaptureRegion_124836_1	HumanCaptureRegion_124849_1	HumanCaptureRegion_124851_1	HumanCaptureRegion_124864_1	HumanCaptureRegion_124865_1	HumanCaptureRegion_124865_2	HumanCaptureRegion_124874_1	HumanCaptureRegion_124879_1	HumanCaptureRegion_124885_1	HumanCaptureRegion_124892_1	HumanCaptureRegion_124895_1	HumanCaptureRegion_124896_1	HumanCaptureRegion_124897_1	HumanCaptureRegion_124898_1	HumanCaptureRegion_124899_1	HumanCaptureRegion_1249_1	HumanCaptureRegion_124902_1	HumanCaptureRegion_124910_1	HumanCaptureRegion_124910_2	HumanCaptureRegion_124922_1	HumanCaptureRegion_124924_1	HumanCaptureRegion_124927_1	HumanCaptureRegion_124928_1	HumanCaptureRegion_124929_1	HumanCaptureRegion_124933_1	HumanCaptureRegion_12494_1	HumanCaptureRegion_124945_1	HumanCaptureRegion_124949_1	HumanCaptureRegion_124953_1	HumanCaptureRegion_124954_1	HumanCaptureRegion_124957_1	HumanCaptureRegion_124960_1	HumanCaptureRegion_124961_1	HumanCaptureRegion_124969_1	HumanCaptureRegion_124973_1	HumanCaptureRegion_124974_2	HumanCaptureRegion_124975_1	HumanCaptureRegion_124980_1	HumanCaptureRegion_124988_1	HumanCaptureRegion_124988_2	HumanCaptureRegion_124988_3	HumanCaptureRegion_125010_1	HumanCaptureRegion_125010_2	HumanCaptureRegion_125017_1	HumanCaptureRegion_125020_1	HumanCaptureRegion_125023_1	HumanCaptureRegion_125024_1	HumanCaptureRegion_125027_1	HumanCaptureRegion_125028_1	HumanCaptureRegion_125037_1	HumanCaptureRegion_125038_1	HumanCaptureRegion_125039_1	HumanCaptureRegion_125045_1	HumanCaptureRegion_125050_1	HumanCaptureRegion_125054_1	HumanCaptureRegion_125055_1	HumanCaptureRegion_125056_1	HumanCaptureRegion_125057_1	HumanCaptureRegion_125061_1	HumanCaptureRegion_125062_1	HumanCaptureRegion_125067_1	HumanCaptureRegion_125071_1	HumanCaptureRegion_125073_1	HumanCaptureRegion_125074_1	HumanCaptureRegion_125075_1	HumanCaptureRegion_125076_1	HumanCaptureRegion_125079_1	HumanCaptureRegion_125085_1	HumanCaptureRegion_125086_1	HumanCaptureRegion_125086_2	HumanCaptureRegion_125094_1	HumanCaptureRegion_125096_1	HumanCaptureRegion_125099_1	HumanCaptureRegion_12510_1	HumanCaptureRegion_125105_1	HumanCaptureRegion_125107_1	HumanCaptureRegion_125107_2	HumanCaptureRegion_125107_3	HumanCaptureRegion_125114_1	HumanCaptureRegion_125115_1	HumanCaptureRegion_125128_1	HumanCaptureRegion_125131_1	HumanCaptureRegion_125131_2	HumanCaptureRegion_125132_1	HumanCaptureRegion_125135_1	HumanCaptureRegion_125139_1	HumanCaptureRegion_125139_2	HumanCaptureRegion_125146_1	HumanCaptureRegion_125150_1	HumanCaptureRegion_125151_1	HumanCaptureRegion_125152_1	HumanCaptureRegion_12516_1	HumanCaptureRegion_12516_2	HumanCaptureRegion_125169_1	HumanCaptureRegion_125171_1	HumanCaptureRegion_125183_1	HumanCaptureRegion_125190_1	HumanCaptureRegion_125203_1	HumanCaptureRegion_125207_1	HumanCaptureRegion_125211_1	HumanCaptureRegion_125212_1	HumanCaptureRegion_125224_1	HumanCaptureRegion_125232_1	HumanCaptureRegion_125239_1	HumanCaptureRegion_125243_1	HumanCaptureRegion_125247_1	HumanCaptureRegion_125248_1	HumanCaptureRegion_125261_1	HumanCaptureRegion_125268_1	HumanCaptureRegion_125271_1	HumanCaptureRegion_125275_1	HumanCaptureRegion_125276_1	HumanCaptureRegion_125277_1	HumanCaptureRegion_125280_1	HumanCaptureRegion_125282_1	HumanCaptureRegion_125283_1	HumanCaptureRegion_125288_1	HumanCaptureRegion_125289_1	HumanCaptureRegion_125300_1	HumanCaptureRegion_125301_1	HumanCaptureRegion_125312_1	HumanCaptureRegion_125314_1	HumanCaptureRegion_125314_2	HumanCaptureRegion_125321_1	HumanCaptureRegion_125323_1	HumanCaptureRegion_125326_1	HumanCaptureRegion_125327_1	HumanCaptureRegion_125331_1	HumanCaptureRegion_125338_1	HumanCaptureRegion_125339_1	HumanCaptureRegion_125343_1	HumanCaptureRegion_125352_1	HumanCaptureRegion_125355_1	HumanCaptureRegion_125362_1	HumanCaptureRegion_125362_2	HumanCaptureRegion_125363_1	HumanCaptureRegion_125375_1	HumanCaptureRegion_125377_1	HumanCaptureRegion_125380_1	HumanCaptureRegion_125384_1	HumanCaptureRegion_125389_1	HumanCaptureRegion_125389_2	HumanCaptureRegion_125395_1	HumanCaptureRegion_125397_1	HumanCaptureRegion_1254_1	HumanCaptureRegion_125404_1	HumanCaptureRegion_125409_1	HumanCaptureRegion_125415_1	HumanCaptureRegion_125420_1	HumanCaptureRegion_125423_1	HumanCaptureRegion_125424_1	HumanCaptureRegion_125428_1	HumanCaptureRegion_125430_1	HumanCaptureRegion_125433_1	HumanCaptureRegion_125434_1	HumanCaptureRegion_125437_1	HumanCaptureRegion_125439_1	HumanCaptureRegion_125445_1	HumanCaptureRegion_125452_1	HumanCaptureRegion_125453_1	HumanCaptureRegion_125456_1	HumanCaptureRegion_125460_1	HumanCaptureRegion_125465_1	HumanCaptureRegion_125487_1	HumanCaptureRegion_125490_1	HumanCaptureRegion_125494_1	HumanCaptureRegion_125495_1	HumanCaptureRegion_125503_1	HumanCaptureRegion_125506_1	HumanCaptureRegion_125512_1	HumanCaptureRegion_125522_1	HumanCaptureRegion_125523_1	HumanCaptureRegion_125524_1	HumanCaptureRegion_125527_1	HumanCaptureRegion_125530_1	HumanCaptureRegion_125539_1	HumanCaptureRegion_125540_1	HumanCaptureRegion_125551_1	HumanCaptureRegion_125555_1	HumanCaptureRegion_125579_1	HumanCaptureRegion_125584_1	HumanCaptureRegion_125594_1	HumanCaptureRegion_125595_1	HumanCaptureRegion_125605_1	HumanCaptureRegion_125606_1	HumanCaptureRegion_125608_1	HumanCaptureRegion_125609_1	HumanCaptureRegion_125611_1	HumanCaptureRegion_125612_1	HumanCaptureRegion_125613_1	HumanCaptureRegion_125620_1	HumanCaptureRegion_125621_1	HumanCaptureRegion_12563_1	HumanCaptureRegion_12563_2	HumanCaptureRegion_125645_1	HumanCaptureRegion_125648_1	HumanCaptureRegion_125649_1	HumanCaptureRegion_125649_2	HumanCaptureRegion_125650_1	HumanCaptureRegion_125655_1	HumanCaptureRegion_125663_1	HumanCaptureRegion_125675_1	HumanCaptureRegion_125676_1	HumanCaptureRegion_125677_1	HumanCaptureRegion_125678_1	HumanCaptureRegion_125679_1	HumanCaptureRegion_125680_1	HumanCaptureRegion_125684_1	HumanCaptureRegion_125688_1	HumanCaptureRegion_125689_1	HumanCaptureRegion_12569_1	HumanCaptureRegion_12569_2	HumanCaptureRegion_125694_1	HumanCaptureRegion_125695_1	HumanCaptureRegion_125708_1	HumanCaptureRegion_125710_1	HumanCaptureRegion_125715_1	HumanCaptureRegion_125719_1	HumanCaptureRegion_125723_1	HumanCaptureRegion_125724_1	HumanCaptureRegion_125728_1	HumanCaptureRegion_125730_1	HumanCaptureRegion_125740_1	HumanCaptureRegion_125745_1	HumanCaptureRegion_125756_1	HumanCaptureRegion_125759_1	HumanCaptureRegion_125760_1	HumanCaptureRegion_125761_1	HumanCaptureRegion_125772_1	HumanCaptureRegion_125775_2	HumanCaptureRegion_125794_1	HumanCaptureRegion_125795_1	HumanCaptureRegion_125805_1	HumanCaptureRegion_125806_1	HumanCaptureRegion_125813_1	HumanCaptureRegion_125814_1	HumanCaptureRegion_125815_1	HumanCaptureRegion_125819_1	HumanCaptureRegion_125825_1	HumanCaptureRegion_125826_1	HumanCaptureRegion_125831_1	HumanCaptureRegion_125846_1	HumanCaptureRegion_125847_1	HumanCaptureRegion_12585_1	HumanCaptureRegion_125855_1	HumanCaptureRegion_125856_1	HumanCaptureRegion_125861_1	HumanCaptureRegion_125865_1	HumanCaptureRegion_125871_1	HumanCaptureRegion_125877_1	HumanCaptureRegion_125878_1	HumanCaptureRegion_12588_1	HumanCaptureRegion_125890_1	HumanCaptureRegion_125894_1	HumanCaptureRegion_125896_1	HumanCaptureRegion_125898_1	HumanCaptureRegion_125901_1	HumanCaptureRegion_125904_1	HumanCaptureRegion_125906_1	HumanCaptureRegion_125910_1	HumanCaptureRegion_125911_1	HumanCaptureRegion_125931_1	HumanCaptureRegion_125934_1	HumanCaptureRegion_125937_1	HumanCaptureRegion_125942_1	HumanCaptureRegion_125943_1	HumanCaptureRegion_125944_1	HumanCaptureRegion_125950_1	HumanCaptureRegion_125958_1	HumanCaptureRegion_125971_1	HumanCaptureRegion_125973_1	HumanCaptureRegion_125974_1	HumanCaptureRegion_125975_1	HumanCaptureRegion_125976_1	HumanCaptureRegion_125977_1	HumanCaptureRegion_125978_1	HumanCaptureRegion_125979_1	HumanCaptureRegion_125980_1	HumanCaptureRegion_125981_1	HumanCaptureRegion_125982_1	HumanCaptureRegion_125983_1	HumanCaptureRegion_125991_1	HumanCaptureRegion_126_1	HumanCaptureRegion_126001_1	HumanCaptureRegion_126004_1	HumanCaptureRegion_126005_1	HumanCaptureRegion_126006_1	HumanCaptureRegion_126016_1	HumanCaptureRegion_126020_1	HumanCaptureRegion_126023_1	HumanCaptureRegion_126030_1	HumanCaptureRegion_126046_1	HumanCaptureRegion_126048_1	HumanCaptureRegion_126053_1	HumanCaptureRegion_126055_1	HumanCaptureRegion_126056_1	HumanCaptureRegion_126059_1	HumanCaptureRegion_126079_1	HumanCaptureRegion_12608_1	HumanCaptureRegion_126082_1	HumanCaptureRegion_126094_1	HumanCaptureRegion_126095_1	HumanCaptureRegion_126099_1	HumanCaptureRegion_126103_1	HumanCaptureRegion_126104_1	HumanCaptureRegion_126111_1	HumanCaptureRegion_126116_1	HumanCaptureRegion_126118_1	HumanCaptureRegion_126124_1	HumanCaptureRegion_126126_1	HumanCaptureRegion_126127_1	HumanCaptureRegion_126130_1	HumanCaptureRegion_126135_1	HumanCaptureRegion_126136_1	HumanCaptureRegion_126180_1	HumanCaptureRegion_126181_1	HumanCaptureRegion_126182_1	HumanCaptureRegion_126190_1	HumanCaptureRegion_126193_1	HumanCaptureRegion_12620_2	HumanCaptureRegion_12620_3	HumanCaptureRegion_126204_1	HumanCaptureRegion_126248_1	HumanCaptureRegion_126249_1	HumanCaptureRegion_126252_1	HumanCaptureRegion_126256_1	HumanCaptureRegion_126261_1	HumanCaptureRegion_126262_1	HumanCaptureRegion_126268_1	HumanCaptureRegion_126275_1	HumanCaptureRegion_126290_1	HumanCaptureRegion_126291_1	HumanCaptureRegion_126293_1	HumanCaptureRegion_126318_1	HumanCaptureRegion_126320_1	HumanCaptureRegion_126323_1	HumanCaptureRegion_126329_1	HumanCaptureRegion_126334_1	HumanCaptureRegion_126337_1	HumanCaptureRegion_126339_1	HumanCaptureRegion_126340_1	HumanCaptureRegion_126344_1	HumanCaptureRegion_126345_1	HumanCaptureRegion_126347_1	HumanCaptureRegion_126348_1	HumanCaptureRegion_12635_1	HumanCaptureRegion_126351_1	HumanCaptureRegion_126352_1	HumanCaptureRegion_126357_1	HumanCaptureRegion_126360_1	HumanCaptureRegion_126370_1	HumanCaptureRegion_126371_1	HumanCaptureRegion_126372_1	HumanCaptureRegion_126373_1	HumanCaptureRegion_126376_1	HumanCaptureRegion_126378_1	HumanCaptureRegion_126383_1	HumanCaptureRegion_126391_1	HumanCaptureRegion_126395_1	HumanCaptureRegion_126397_1	HumanCaptureRegion_126398_1	HumanCaptureRegion_126410_1	HumanCaptureRegion_126412_1	HumanCaptureRegion_126415_1	HumanCaptureRegion_126427_1	HumanCaptureRegion_126428_1	HumanCaptureRegion_126440_1	HumanCaptureRegion_126450_1	HumanCaptureRegion_126460_1	HumanCaptureRegion_126461_1	HumanCaptureRegion_126461_2	HumanCaptureRegion_126461_3	HumanCaptureRegion_126465_1	HumanCaptureRegion_126465_2	HumanCaptureRegion_126466_1	HumanCaptureRegion_12650_1	HumanCaptureRegion_12650_2	HumanCaptureRegion_126500_1	HumanCaptureRegion_126509_1	HumanCaptureRegion_126515_1	HumanCaptureRegion_126516_1	HumanCaptureRegion_126518_1	HumanCaptureRegion_126519_1	HumanCaptureRegion_126526_1	HumanCaptureRegion_126529_1	HumanCaptureRegion_126530_1	HumanCaptureRegion_126532_1	HumanCaptureRegion_126536_1	HumanCaptureRegion_126547_1	HumanCaptureRegion_126550_1	HumanCaptureRegion_126550_2	HumanCaptureRegion_126557_1	HumanCaptureRegion_126560_1	HumanCaptureRegion_126561_1	HumanCaptureRegion_126563_1	HumanCaptureRegion_126572_1	HumanCaptureRegion_126574_1	HumanCaptureRegion_126580_1	HumanCaptureRegion_126584_1	HumanCaptureRegion_126589_2	HumanCaptureRegion_126592_1	HumanCaptureRegion_126594_1	HumanCaptureRegion_126606_1	HumanCaptureRegion_126607_1	HumanCaptureRegion_126608_1	HumanCaptureRegion_126610_1	HumanCaptureRegion_126612_1	HumanCaptureRegion_126613_1	HumanCaptureRegion_126614_1	HumanCaptureRegion_126617_1	HumanCaptureRegion_126618_1	HumanCaptureRegion_126626_1	HumanCaptureRegion_12663_1	HumanCaptureRegion_126631_1	HumanCaptureRegion_126635_1	HumanCaptureRegion_126650_1	HumanCaptureRegion_126653_1	HumanCaptureRegion_126657_1	HumanCaptureRegion_126664_1	HumanCaptureRegion_126670_1	HumanCaptureRegion_126681_1	HumanCaptureRegion_126685_1	HumanCaptureRegion_126689_1	HumanCaptureRegion_126694_1	HumanCaptureRegion_126695_1	HumanCaptureRegion_126705_1	HumanCaptureRegion_126723_1	HumanCaptureRegion_126724_1	HumanCaptureRegion_126725_1	HumanCaptureRegion_126738_1	HumanCaptureRegion_126747_1	HumanCaptureRegion_126762_1	HumanCaptureRegion_126762_2	HumanCaptureRegion_126777_1	HumanCaptureRegion_126782_1	HumanCaptureRegion_126783_1	HumanCaptureRegion_126786_1	HumanCaptureRegion_126787_1	HumanCaptureRegion_126788_1	HumanCaptureRegion_126791_1	HumanCaptureRegion_126794_1	HumanCaptureRegion_126797_1	HumanCaptureRegion_126798_1	HumanCaptureRegion_126799_1	HumanCaptureRegion_126810_1	HumanCaptureRegion_126822_1	HumanCaptureRegion_126822_2	HumanCaptureRegion_126824_1	HumanCaptureRegion_126825_1	HumanCaptureRegion_126827_1	HumanCaptureRegion_126831_1	HumanCaptureRegion_126842_1	HumanCaptureRegion_126844_1	HumanCaptureRegion_126851_1	HumanCaptureRegion_126852_1	HumanCaptureRegion_126862_1	HumanCaptureRegion_126863_1	HumanCaptureRegion_126865_1	HumanCaptureRegion_126866_1	HumanCaptureRegion_126869_1	HumanCaptureRegion_126872_1	HumanCaptureRegion_126873_1	HumanCaptureRegion_126879_1	HumanCaptureRegion_126880_1	HumanCaptureRegion_126886_1	HumanCaptureRegion_126886_2	HumanCaptureRegion_126887_1	HumanCaptureRegion_126888_1	HumanCaptureRegion_126889_1	HumanCaptureRegion_126899_1	HumanCaptureRegion_126901_1	HumanCaptureRegion_126904_1	HumanCaptureRegion_126905_1	HumanCaptureRegion_126906_1	HumanCaptureRegion_126919_1	HumanCaptureRegion_126920_1	HumanCaptureRegion_126926_1	HumanCaptureRegion_12693_1	HumanCaptureRegion_12693_2	HumanCaptureRegion_12694_1	HumanCaptureRegion_126943_1	HumanCaptureRegion_126944_1	HumanCaptureRegion_12695_1	HumanCaptureRegion_126950_1	HumanCaptureRegion_126951_1	HumanCaptureRegion_126956_1	HumanCaptureRegion_126964_1	HumanCaptureRegion_126965_1	HumanCaptureRegion_126966_1	HumanCaptureRegion_126970_1	HumanCaptureRegion_126972_1	HumanCaptureRegion_126972_2	HumanCaptureRegion_126973_1	HumanCaptureRegion_126974_1	HumanCaptureRegion_126983_1	HumanCaptureRegion_126986_1	HumanCaptureRegion_126988_1	HumanCaptureRegion_126989_1	HumanCaptureRegion_126990_1	HumanCaptureRegion_127000_1	HumanCaptureRegion_127001_1	HumanCaptureRegion_127008_1	HumanCaptureRegion_127010_1	HumanCaptureRegion_127013_1	HumanCaptureRegion_127026_1	HumanCaptureRegion_127027_1	HumanCaptureRegion_127030_1	HumanCaptureRegion_127037_1	HumanCaptureRegion_127042_1	HumanCaptureRegion_127043_1	HumanCaptureRegion_127046_1	HumanCaptureRegion_127056_1	HumanCaptureRegion_127057_1	HumanCaptureRegion_127066_1	HumanCaptureRegion_127067_1	HumanCaptureRegion_12707_1	HumanCaptureRegion_127072_1	HumanCaptureRegion_127076_1	HumanCaptureRegion_127079_1	HumanCaptureRegion_12708_1	HumanCaptureRegion_12708_2	HumanCaptureRegion_127082_1	HumanCaptureRegion_127085_1	HumanCaptureRegion_127121_1	HumanCaptureRegion_127130_1	HumanCaptureRegion_127131_1	HumanCaptureRegion_127134_1	HumanCaptureRegion_127135_1	HumanCaptureRegion_127136_1	HumanCaptureRegion_127138_1	HumanCaptureRegion_127143_1	HumanCaptureRegion_127146_1	HumanCaptureRegion_127152_1	HumanCaptureRegion_127154_1	HumanCaptureRegion_12718_2	HumanCaptureRegion_127181_1	HumanCaptureRegion_127187_1	HumanCaptureRegion_12719_1	HumanCaptureRegion_127190_1	HumanCaptureRegion_127202_1	HumanCaptureRegion_127203_1	HumanCaptureRegion_127228_1	HumanCaptureRegion_127241_1	HumanCaptureRegion_127244_1	HumanCaptureRegion_127262_1	HumanCaptureRegion_12727_2	HumanCaptureRegion_127270_1	HumanCaptureRegion_127280_1	HumanCaptureRegion_127284_1	HumanCaptureRegion_127286_1	HumanCaptureRegion_127287_1	HumanCaptureRegion_12729_1	HumanCaptureRegion_127295_1	HumanCaptureRegion_12730_1	HumanCaptureRegion_12731_1	HumanCaptureRegion_12732_1	HumanCaptureRegion_127330_1	HumanCaptureRegion_127335_1	HumanCaptureRegion_127336_1	HumanCaptureRegion_127337_1	HumanCaptureRegion_127346_1	HumanCaptureRegion_127347_1	HumanCaptureRegion_127351_2	HumanCaptureRegion_127352_1	HumanCaptureRegion_127364_2	HumanCaptureRegion_127368_1	HumanCaptureRegion_127368_2	HumanCaptureRegion_12739_1	HumanCaptureRegion_127400_1	HumanCaptureRegion_127404_2	HumanCaptureRegion_127405_1	HumanCaptureRegion_127413_1	HumanCaptureRegion_12744_1	HumanCaptureRegion_12744_2	HumanCaptureRegion_12747_1	HumanCaptureRegion_12748_1	HumanCaptureRegion_12749_1	HumanCaptureRegion_127517_2	HumanCaptureRegion_127517_3	HumanCaptureRegion_127526_1	HumanCaptureRegion_127527_1	HumanCaptureRegion_127531_1	HumanCaptureRegion_127531_2	HumanCaptureRegion_127563_1	HumanCaptureRegion_127566_1	HumanCaptureRegion_12758_1	HumanCaptureRegion_127593_1	HumanCaptureRegion_127594_1	HumanCaptureRegion_127596_1	HumanCaptureRegion_127616_1	HumanCaptureRegion_127620_1	HumanCaptureRegion_127624_1	HumanCaptureRegion_12763_1	HumanCaptureRegion_12763_2	HumanCaptureRegion_127630_1	HumanCaptureRegion_127631_1	HumanCaptureRegion_127660_1	HumanCaptureRegion_127686_1	HumanCaptureRegion_12769_1	HumanCaptureRegion_12769_2	HumanCaptureRegion_127697_1	HumanCaptureRegion_127722_1	HumanCaptureRegion_127724_1	HumanCaptureRegion_127729_1	HumanCaptureRegion_127729_2	HumanCaptureRegion_127736_1	HumanCaptureRegion_127741_1	HumanCaptureRegion_127741_2	HumanCaptureRegion_127743_1	HumanCaptureRegion_127756_1	HumanCaptureRegion_12776_1	HumanCaptureRegion_127760_1	HumanCaptureRegion_127764_1	HumanCaptureRegion_127767_1	HumanCaptureRegion_12777_1	HumanCaptureRegion_127771_1	HumanCaptureRegion_127775_1	HumanCaptureRegion_127776_1	HumanCaptureRegion_127777_1	HumanCaptureRegion_12778_1	HumanCaptureRegion_12779_1	HumanCaptureRegion_127793_1	HumanCaptureRegion_127794_2	HumanCaptureRegion_127795_1	HumanCaptureRegion_127796_1	HumanCaptureRegion_127805_1	HumanCaptureRegion_12781_1	HumanCaptureRegion_12781_2	HumanCaptureRegion_127814_1	HumanCaptureRegion_12782_1	HumanCaptureRegion_127820_2	HumanCaptureRegion_127826_1	HumanCaptureRegion_127827_1	HumanCaptureRegion_127827_2	HumanCaptureRegion_127829_1	HumanCaptureRegion_127834_1	HumanCaptureRegion_127839_3	HumanCaptureRegion_127847_1	HumanCaptureRegion_127851_1	HumanCaptureRegion_12786_1	HumanCaptureRegion_127864_1	HumanCaptureRegion_127869_1	HumanCaptureRegion_12787_1	HumanCaptureRegion_127885_1	HumanCaptureRegion_127886_1	HumanCaptureRegion_1279_1	HumanCaptureRegion_1279_2	HumanCaptureRegion_127900_1	HumanCaptureRegion_127901_1	HumanCaptureRegion_127908_1	HumanCaptureRegion_12792_1	HumanCaptureRegion_127920_2	HumanCaptureRegion_127924_1	HumanCaptureRegion_127925_1	HumanCaptureRegion_127925_2	HumanCaptureRegion_127929_1	HumanCaptureRegion_127929_2	HumanCaptureRegion_12793_1	HumanCaptureRegion_127930_1	HumanCaptureRegion_127932_1	HumanCaptureRegion_12794_1	HumanCaptureRegion_12794_2	HumanCaptureRegion_127951_1	HumanCaptureRegion_127967_1	HumanCaptureRegion_127968_1	HumanCaptureRegion_127976_1	HumanCaptureRegion_127980_1	HumanCaptureRegion_127983_1	HumanCaptureRegion_127995_1	HumanCaptureRegion_127999_1	HumanCaptureRegion_128_1	HumanCaptureRegion_128000_1	HumanCaptureRegion_128004_1	HumanCaptureRegion_128005_1	HumanCaptureRegion_128009_1	HumanCaptureRegion_128013_1	HumanCaptureRegion_128016_1	HumanCaptureRegion_128023_1	HumanCaptureRegion_128024_1	HumanCaptureRegion_128025_1	HumanCaptureRegion_128031_1	HumanCaptureRegion_128032_1	HumanCaptureRegion_128033_1	HumanCaptureRegion_128034_1	HumanCaptureRegion_128043_1	HumanCaptureRegion_128045_1	HumanCaptureRegion_12805_1	HumanCaptureRegion_128050_1	HumanCaptureRegion_128062_1	HumanCaptureRegion_128065_2	HumanCaptureRegion_128068_1	HumanCaptureRegion_12807_1	HumanCaptureRegion_12808_1	HumanCaptureRegion_128088_1	HumanCaptureRegion_12809_1	HumanCaptureRegion_12813_1	HumanCaptureRegion_12814_1	HumanCaptureRegion_12816_1	HumanCaptureRegion_128162_1	HumanCaptureRegion_128165_1	HumanCaptureRegion_128166_1	HumanCaptureRegion_12820_1	HumanCaptureRegion_128201_1	HumanCaptureRegion_128202_1	HumanCaptureRegion_128204_1	HumanCaptureRegion_128212_1	HumanCaptureRegion_128213_1	HumanCaptureRegion_128223_1	HumanCaptureRegion_128224_1	HumanCaptureRegion_128225_1	HumanCaptureRegion_128227_1	HumanCaptureRegion_128230_1	HumanCaptureRegion_128233_1	HumanCaptureRegion_128242_1	HumanCaptureRegion_128243_1	HumanCaptureRegion_128248_1	HumanCaptureRegion_128263_1	HumanCaptureRegion_128266_1	HumanCaptureRegion_128267_1	HumanCaptureRegion_128276_1	HumanCaptureRegion_128305_1	HumanCaptureRegion_128305_2	HumanCaptureRegion_128310_1	HumanCaptureRegion_128316_1	HumanCaptureRegion_128336_1	HumanCaptureRegion_128337_1	HumanCaptureRegion_128343_1	HumanCaptureRegion_128348_1	HumanCaptureRegion_128373_1	HumanCaptureRegion_128408_1	HumanCaptureRegion_128409_1	HumanCaptureRegion_128411_1	HumanCaptureRegion_128416_1	HumanCaptureRegion_128418_1	HumanCaptureRegion_128425_1	HumanCaptureRegion_12843_1	HumanCaptureRegion_128431_1	HumanCaptureRegion_128432_1	HumanCaptureRegion_128437_1	HumanCaptureRegion_128449_1	HumanCaptureRegion_128454_1	HumanCaptureRegion_128456_1	HumanCaptureRegion_128457_1	HumanCaptureRegion_128459_1	HumanCaptureRegion_128461_1	HumanCaptureRegion_128478_1	HumanCaptureRegion_128478_2	HumanCaptureRegion_128492_1	HumanCaptureRegion_128493_1	HumanCaptureRegion_128494_1	HumanCaptureRegion_128498_1	HumanCaptureRegion_128499_1	HumanCaptureRegion_128509_1	HumanCaptureRegion_128510_1	HumanCaptureRegion_128513_1	HumanCaptureRegion_128513_2	HumanCaptureRegion_128519_1	HumanCaptureRegion_128523_1	HumanCaptureRegion_128524_1	HumanCaptureRegion_128525_1	HumanCaptureRegion_128526_1	HumanCaptureRegion_12853_1	HumanCaptureRegion_128530_1	HumanCaptureRegion_128534_1	HumanCaptureRegion_128538_1	HumanCaptureRegion_128539_1	HumanCaptureRegion_12855_1	HumanCaptureRegion_12856_1	HumanCaptureRegion_128583_1	HumanCaptureRegion_12859_1	HumanCaptureRegion_128608_1	HumanCaptureRegion_128625_1	HumanCaptureRegion_12863_1	HumanCaptureRegion_128634_1	HumanCaptureRegion_128636_1	HumanCaptureRegion_128637_1	HumanCaptureRegion_128647_1	HumanCaptureRegion_128654_1	HumanCaptureRegion_128656_1	HumanCaptureRegion_128657_1	HumanCaptureRegion_128658_1	HumanCaptureRegion_128674_2	HumanCaptureRegion_128697_2	HumanCaptureRegion_128702_1	HumanCaptureRegion_128705_1	HumanCaptureRegion_128705_2	HumanCaptureRegion_12873_1	HumanCaptureRegion_128745_1	HumanCaptureRegion_128746_1	HumanCaptureRegion_128747_1	HumanCaptureRegion_128771_1	HumanCaptureRegion_128789_1	HumanCaptureRegion_12879_1	HumanCaptureRegion_12879_2	HumanCaptureRegion_128792_1	HumanCaptureRegion_1288_1	HumanCaptureRegion_12880_1	HumanCaptureRegion_128806_1	HumanCaptureRegion_12886_1	HumanCaptureRegion_128874_1	HumanCaptureRegion_128887_1	HumanCaptureRegion_128887_2	HumanCaptureRegion_128894_1	HumanCaptureRegion_128896_1	HumanCaptureRegion_128897_1	HumanCaptureRegion_128899_1	HumanCaptureRegion_128906_1	HumanCaptureRegion_12892_1	HumanCaptureRegion_128921_1	HumanCaptureRegion_128927_1	HumanCaptureRegion_12894_1	HumanCaptureRegion_12895_1	HumanCaptureRegion_12895_2	HumanCaptureRegion_12896_1	HumanCaptureRegion_12897_1	HumanCaptureRegion_12897_2	HumanCaptureRegion_12898_1	HumanCaptureRegion_12900_1	HumanCaptureRegion_12900_2	HumanCaptureRegion_129004_1	HumanCaptureRegion_129019_1	HumanCaptureRegion_129026_1	HumanCaptureRegion_129026_2	HumanCaptureRegion_129029_1	HumanCaptureRegion_129029_2	HumanCaptureRegion_12906_1	HumanCaptureRegion_129063_1	HumanCaptureRegion_129063_2	HumanCaptureRegion_129068_1	HumanCaptureRegion_12907_1	HumanCaptureRegion_129077_1	HumanCaptureRegion_129077_2	HumanCaptureRegion_129091_1	HumanCaptureRegion_1291_1	HumanCaptureRegion_12910_1	HumanCaptureRegion_12911_1	HumanCaptureRegion_129110_1	HumanCaptureRegion_129110_2	HumanCaptureRegion_129127_1	HumanCaptureRegion_129129_2	HumanCaptureRegion_129131_1	HumanCaptureRegion_129131_2	HumanCaptureRegion_129132_1	HumanCaptureRegion_129141_1	HumanCaptureRegion_129148_1	HumanCaptureRegion_12915_1	HumanCaptureRegion_129182_1	HumanCaptureRegion_129188_1	HumanCaptureRegion_129188_2	HumanCaptureRegion_12919_1	HumanCaptureRegion_129190_1	HumanCaptureRegion_129190_2	HumanCaptureRegion_129217_1	HumanCaptureRegion_129219_1	HumanCaptureRegion_12923_1	HumanCaptureRegion_129234_1	HumanCaptureRegion_12924_1	HumanCaptureRegion_129248_1	HumanCaptureRegion_129254_2	HumanCaptureRegion_129254_3	HumanCaptureRegion_129259_2	HumanCaptureRegion_129264_1	HumanCaptureRegion_129270_2	HumanCaptureRegion_12929_1	HumanCaptureRegion_12930_1	HumanCaptureRegion_129303_1	HumanCaptureRegion_129347_1	HumanCaptureRegion_129353_1	HumanCaptureRegion_12936_1	HumanCaptureRegion_12936_2	HumanCaptureRegion_129366_1	HumanCaptureRegion_129369_1	HumanCaptureRegion_129369_2	HumanCaptureRegion_129369_3	HumanCaptureRegion_129371_1	HumanCaptureRegion_129380_1	HumanCaptureRegion_129381_1	HumanCaptureRegion_129382_1	HumanCaptureRegion_12939_1	HumanCaptureRegion_129390_1	HumanCaptureRegion_129396_1	HumanCaptureRegion_12940_1	HumanCaptureRegion_129413_1	HumanCaptureRegion_129434_1	HumanCaptureRegion_129434_2	HumanCaptureRegion_129436_1	HumanCaptureRegion_129438_1	HumanCaptureRegion_129439_1	HumanCaptureRegion_12944_1	HumanCaptureRegion_129451_1	HumanCaptureRegion_129451_2	HumanCaptureRegion_129452_1	HumanCaptureRegion_129453_2	HumanCaptureRegion_129466_1	HumanCaptureRegion_129467_2	HumanCaptureRegion_12948_1	HumanCaptureRegion_129483_1	HumanCaptureRegion_12949_1	HumanCaptureRegion_129495_1	HumanCaptureRegion_129497_1	HumanCaptureRegion_1295_1	HumanCaptureRegion_129503_1	HumanCaptureRegion_129513_1	HumanCaptureRegion_129519_1	HumanCaptureRegion_129522_1	HumanCaptureRegion_129523_1	HumanCaptureRegion_129528_2	HumanCaptureRegion_129529_1	HumanCaptureRegion_12953_2	HumanCaptureRegion_129530_1	HumanCaptureRegion_129531_1	HumanCaptureRegion_129531_2	HumanCaptureRegion_129534_1	HumanCaptureRegion_12954_1	HumanCaptureRegion_129542_1	HumanCaptureRegion_129543_1	HumanCaptureRegion_129548_2	HumanCaptureRegion_129549_1	HumanCaptureRegion_12955_1	HumanCaptureRegion_129553_2	HumanCaptureRegion_129554_1	HumanCaptureRegion_129554_2	HumanCaptureRegion_129556_1	HumanCaptureRegion_12957_1	HumanCaptureRegion_129598_1	HumanCaptureRegion_129600_1	HumanCaptureRegion_129602_1	HumanCaptureRegion_129603_1	HumanCaptureRegion_129604_1	HumanCaptureRegion_129606_1	HumanCaptureRegion_129628_1	HumanCaptureRegion_129636_1	HumanCaptureRegion_129647_1	HumanCaptureRegion_129647_2	HumanCaptureRegion_129647_3	HumanCaptureRegion_129648_1	HumanCaptureRegion_129672_1	HumanCaptureRegion_129677_1	HumanCaptureRegion_129679_1	HumanCaptureRegion_129681_2	HumanCaptureRegion_129683_1	HumanCaptureRegion_129684_1	HumanCaptureRegion_129695_1	HumanCaptureRegion_12970_1	HumanCaptureRegion_129701_1	HumanCaptureRegion_12971_1	HumanCaptureRegion_12972_1	HumanCaptureRegion_12973_1	HumanCaptureRegion_129733_1	HumanCaptureRegion_129748_1	HumanCaptureRegion_129751_1	HumanCaptureRegion_129752_1	HumanCaptureRegion_129753_2	HumanCaptureRegion_129758_1	HumanCaptureRegion_129758_2	HumanCaptureRegion_129779_1	HumanCaptureRegion_12978_1	HumanCaptureRegion_129784_1	HumanCaptureRegion_129784_2	HumanCaptureRegion_12979_1	HumanCaptureRegion_129790_1	HumanCaptureRegion_129798_1	HumanCaptureRegion_129799_1	HumanCaptureRegion_129800_1	HumanCaptureRegion_129801_1	HumanCaptureRegion_129801_2	HumanCaptureRegion_129803_1	HumanCaptureRegion_129804_1	HumanCaptureRegion_12983_1	HumanCaptureRegion_129835_1	HumanCaptureRegion_12987_1	HumanCaptureRegion_12987_2	HumanCaptureRegion_129874_1	HumanCaptureRegion_129876_1	HumanCaptureRegion_129876_2	HumanCaptureRegion_129895_1	HumanCaptureRegion_129920_1	HumanCaptureRegion_129951_2	HumanCaptureRegion_12996_1	HumanCaptureRegion_129974_1	HumanCaptureRegion_129975_1	HumanCaptureRegion_129992_1	HumanCaptureRegion_129997_1	HumanCaptureRegion_130002_1	HumanCaptureRegion_130003_1	HumanCaptureRegion_130005_1	HumanCaptureRegion_130009_1	HumanCaptureRegion_130011_1	HumanCaptureRegion_130019_1	HumanCaptureRegion_130022_1	HumanCaptureRegion_13004_1	HumanCaptureRegion_13004_2	HumanCaptureRegion_130047_1	HumanCaptureRegion_130047_2	HumanCaptureRegion_130048_1	HumanCaptureRegion_130049_1	HumanCaptureRegion_13005_1	HumanCaptureRegion_13006_1	HumanCaptureRegion_13006_2	HumanCaptureRegion_130079_1	HumanCaptureRegion_130098_1	HumanCaptureRegion_13010_2	HumanCaptureRegion_130133_1	HumanCaptureRegion_130139_1	HumanCaptureRegion_130140_1	HumanCaptureRegion_130141_1	HumanCaptureRegion_130142_1	HumanCaptureRegion_130143_1	HumanCaptureRegion_130160_1	HumanCaptureRegion_130192_1	HumanCaptureRegion_130193_1	HumanCaptureRegion_130206_1	HumanCaptureRegion_130207_1	HumanCaptureRegion_13022_1	HumanCaptureRegion_13022_2	HumanCaptureRegion_13022_3	HumanCaptureRegion_130225_1	HumanCaptureRegion_130226_1	HumanCaptureRegion_130227_1	HumanCaptureRegion_130227_2	HumanCaptureRegion_130230_1	HumanCaptureRegion_130252_1	HumanCaptureRegion_13029_1	HumanCaptureRegion_13029_2	HumanCaptureRegion_130292_1	HumanCaptureRegion_130352_1	HumanCaptureRegion_130354_1	HumanCaptureRegion_1304_2	HumanCaptureRegion_130412_1	HumanCaptureRegion_130428_1	HumanCaptureRegion_130432_1	HumanCaptureRegion_130435_1	HumanCaptureRegion_130446_1	HumanCaptureRegion_13046_1	HumanCaptureRegion_130491_1	HumanCaptureRegion_130504_1	HumanCaptureRegion_130505_1	HumanCaptureRegion_130506_1	HumanCaptureRegion_130507_1	HumanCaptureRegion_130508_1	HumanCaptureRegion_130509_1	HumanCaptureRegion_13053_2	HumanCaptureRegion_130604_2	HumanCaptureRegion_130613_4	HumanCaptureRegion_13063_1	HumanCaptureRegion_13063_2	HumanCaptureRegion_1307_1	HumanCaptureRegion_130766_1	HumanCaptureRegion_130779_1	HumanCaptureRegion_130793_1	HumanCaptureRegion_130794_1	HumanCaptureRegion_130798_1	HumanCaptureRegion_1308_1	HumanCaptureRegion_130807_1	HumanCaptureRegion_130824_1	HumanCaptureRegion_130829_1	HumanCaptureRegion_13083_1	HumanCaptureRegion_13083_2	HumanCaptureRegion_13083_3	HumanCaptureRegion_13084_1	HumanCaptureRegion_130862_1	HumanCaptureRegion_130893_1	HumanCaptureRegion_130893_2	HumanCaptureRegion_130941_1	HumanCaptureRegion_130975_1	HumanCaptureRegion_130977_1	HumanCaptureRegion_130999_1	HumanCaptureRegion_130999_2	HumanCaptureRegion_131079_1	HumanCaptureRegion_13108_2	HumanCaptureRegion_131101_1	HumanCaptureRegion_131110_1	HumanCaptureRegion_131110_2	HumanCaptureRegion_131130_1	HumanCaptureRegion_131141_1	HumanCaptureRegion_131142_1	HumanCaptureRegion_131147_1	HumanCaptureRegion_13115_1	HumanCaptureRegion_131161_1	HumanCaptureRegion_131164_1	HumanCaptureRegion_131165_1	HumanCaptureRegion_131166_1	HumanCaptureRegion_131167_1	HumanCaptureRegion_131169_1	HumanCaptureRegion_13117_1	HumanCaptureRegion_131170_1	HumanCaptureRegion_131177_1	HumanCaptureRegion_13118_2	HumanCaptureRegion_131220_1	HumanCaptureRegion_131223_1	HumanCaptureRegion_131225_1	HumanCaptureRegion_131226_1	HumanCaptureRegion_131227_1	HumanCaptureRegion_131228_1	HumanCaptureRegion_131229_1	HumanCaptureRegion_131230_1	HumanCaptureRegion_131234_1	HumanCaptureRegion_131234_2	HumanCaptureRegion_131237_1	HumanCaptureRegion_131238_1	HumanCaptureRegion_131239_1	HumanCaptureRegion_131240_1	HumanCaptureRegion_131248_1	HumanCaptureRegion_131249_1	HumanCaptureRegion_131250_1	HumanCaptureRegion_131253_1	HumanCaptureRegion_131254_1	HumanCaptureRegion_131281_1	HumanCaptureRegion_131283_1	HumanCaptureRegion_1313_1	HumanCaptureRegion_1313_2	HumanCaptureRegion_131304_1	HumanCaptureRegion_131333_1	HumanCaptureRegion_131333_2	HumanCaptureRegion_131341_1	HumanCaptureRegion_13136_1	HumanCaptureRegion_131365_1	HumanCaptureRegion_131373_1	HumanCaptureRegion_131390_1	HumanCaptureRegion_131399_2	HumanCaptureRegion_131401_1	HumanCaptureRegion_131403_1	HumanCaptureRegion_131414_1	HumanCaptureRegion_131415_1	HumanCaptureRegion_131416_1	HumanCaptureRegion_131417_1	HumanCaptureRegion_131419_1	HumanCaptureRegion_13142_1	HumanCaptureRegion_13143_1	HumanCaptureRegion_131437_2	HumanCaptureRegion_13144_1	HumanCaptureRegion_131441_1	HumanCaptureRegion_131443_1	HumanCaptureRegion_131444_1	HumanCaptureRegion_131447_1	HumanCaptureRegion_131447_2	HumanCaptureRegion_131453_2	HumanCaptureRegion_131453_3	HumanCaptureRegion_131465_1	HumanCaptureRegion_13148_3	HumanCaptureRegion_131492_1	HumanCaptureRegion_131525_1	HumanCaptureRegion_131531_1	HumanCaptureRegion_131536_1	HumanCaptureRegion_131538_1	HumanCaptureRegion_131540_1	HumanCaptureRegion_131541_1	HumanCaptureRegion_131542_1	HumanCaptureRegion_131543_1	HumanCaptureRegion_131544_1	HumanCaptureRegion_131545_1	HumanCaptureRegion_131550_1	HumanCaptureRegion_131552_1	HumanCaptureRegion_131553_1	HumanCaptureRegion_131554_1	HumanCaptureRegion_131571_1	HumanCaptureRegion_131584_1	HumanCaptureRegion_131588_1	HumanCaptureRegion_131589_1	HumanCaptureRegion_131592_3	HumanCaptureRegion_131593_1	HumanCaptureRegion_131597_1	HumanCaptureRegion_131605_1	HumanCaptureRegion_131606_1	HumanCaptureRegion_131607_1	HumanCaptureRegion_131609_1	HumanCaptureRegion_13161_2	HumanCaptureRegion_131611_1	HumanCaptureRegion_131614_1	HumanCaptureRegion_131632_1	HumanCaptureRegion_131634_1	HumanCaptureRegion_131647_1	HumanCaptureRegion_131684_1	HumanCaptureRegion_131692_1	HumanCaptureRegion_131709_1	HumanCaptureRegion_131755_2	HumanCaptureRegion_131756_1	HumanCaptureRegion_131760_2	HumanCaptureRegion_131760_3	HumanCaptureRegion_131775_1	HumanCaptureRegion_13178_1	HumanCaptureRegion_13179_1	HumanCaptureRegion_13181_1	HumanCaptureRegion_131815_1	HumanCaptureRegion_131815_2	HumanCaptureRegion_131816_1	HumanCaptureRegion_131823_1	HumanCaptureRegion_131825_1	HumanCaptureRegion_131840_1	HumanCaptureRegion_131842_1	HumanCaptureRegion_131843_1	HumanCaptureRegion_131859_1	HumanCaptureRegion_131860_1	HumanCaptureRegion_13187_1	HumanCaptureRegion_13187_2	HumanCaptureRegion_13187_3	HumanCaptureRegion_131871_1	HumanCaptureRegion_131872_1	HumanCaptureRegion_131874_1	HumanCaptureRegion_1319_1	HumanCaptureRegion_131912_1	HumanCaptureRegion_131920_1	HumanCaptureRegion_131920_2	HumanCaptureRegion_131934_1	HumanCaptureRegion_13194_1	HumanCaptureRegion_131941_1	HumanCaptureRegion_131942_1	HumanCaptureRegion_131948_1	HumanCaptureRegion_131963_1	HumanCaptureRegion_13198_1	HumanCaptureRegion_131993_1	HumanCaptureRegion_131997_2	HumanCaptureRegion_131999_1	HumanCaptureRegion_1320_1	HumanCaptureRegion_132001_1	HumanCaptureRegion_132016_1	HumanCaptureRegion_13203_1	HumanCaptureRegion_132039_1	HumanCaptureRegion_132039_2	HumanCaptureRegion_132049_1	HumanCaptureRegion_132078_1	HumanCaptureRegion_132078_2	HumanCaptureRegion_132078_3	HumanCaptureRegion_132078_4	HumanCaptureRegion_132081_2	HumanCaptureRegion_132083_2	HumanCaptureRegion_132083_3	HumanCaptureRegion_132084_1	HumanCaptureRegion_132084_3	HumanCaptureRegion_132085_1	HumanCaptureRegion_132095_1	HumanCaptureRegion_132095_2	HumanCaptureRegion_132095_3	HumanCaptureRegion_132096_1	HumanCaptureRegion_1321_1	HumanCaptureRegion_13210_1	HumanCaptureRegion_132116_2	HumanCaptureRegion_132117_1	HumanCaptureRegion_13212_1	HumanCaptureRegion_13213_1	HumanCaptureRegion_132135_1	HumanCaptureRegion_132139_1	HumanCaptureRegion_13217_1	HumanCaptureRegion_13220_1	HumanCaptureRegion_132209_1	HumanCaptureRegion_132243_1	HumanCaptureRegion_132243_2	HumanCaptureRegion_132247_1	HumanCaptureRegion_132259_1	HumanCaptureRegion_13227_1	HumanCaptureRegion_13227_2	HumanCaptureRegion_132276_1	HumanCaptureRegion_132276_2	HumanCaptureRegion_132286_1	HumanCaptureRegion_132286_2	HumanCaptureRegion_132293_1	HumanCaptureRegion_132293_2	HumanCaptureRegion_132294_1	HumanCaptureRegion_132300_1	HumanCaptureRegion_132300_2	HumanCaptureRegion_132309_2	HumanCaptureRegion_132312_1	HumanCaptureRegion_132315_1	HumanCaptureRegion_132320_1	HumanCaptureRegion_132329_1	HumanCaptureRegion_13233_2	HumanCaptureRegion_132337_1	HumanCaptureRegion_132337_2	HumanCaptureRegion_132339_1	HumanCaptureRegion_132339_2	HumanCaptureRegion_132343_1	HumanCaptureRegion_132344_1	HumanCaptureRegion_132344_2	HumanCaptureRegion_132344_3	HumanCaptureRegion_132365_1	HumanCaptureRegion_132365_2	HumanCaptureRegion_132365_3	HumanCaptureRegion_13237_1	HumanCaptureRegion_132386_1	HumanCaptureRegion_132394_1	HumanCaptureRegion_132399_1	HumanCaptureRegion_1324_1	HumanCaptureRegion_132402_1	HumanCaptureRegion_132403_1	HumanCaptureRegion_132407_1	HumanCaptureRegion_132408_1	HumanCaptureRegion_132416_2	HumanCaptureRegion_132416_3	HumanCaptureRegion_132419_1	HumanCaptureRegion_132420_1	HumanCaptureRegion_132426_1	HumanCaptureRegion_132428_1	HumanCaptureRegion_132428_2	HumanCaptureRegion_132429_1	HumanCaptureRegion_132431_1	HumanCaptureRegion_132431_2	HumanCaptureRegion_132438_1	HumanCaptureRegion_132444_1	HumanCaptureRegion_132465_1	HumanCaptureRegion_132466_1	HumanCaptureRegion_132475_1	HumanCaptureRegion_132477_1	HumanCaptureRegion_132482_1	HumanCaptureRegion_132483_1	HumanCaptureRegion_132486_1	HumanCaptureRegion_132488_1	HumanCaptureRegion_132495_1	HumanCaptureRegion_1325_2	HumanCaptureRegion_132501_1	HumanCaptureRegion_132508_1	HumanCaptureRegion_132508_2	HumanCaptureRegion_13252_1	HumanCaptureRegion_13252_2	HumanCaptureRegion_132520_1	HumanCaptureRegion_132523_1	HumanCaptureRegion_132524_1	HumanCaptureRegion_132538_1	HumanCaptureRegion_132551_1	HumanCaptureRegion_132552_1	HumanCaptureRegion_132553_1	HumanCaptureRegion_132558_1	HumanCaptureRegion_132559_1	HumanCaptureRegion_132562_1	HumanCaptureRegion_132562_2	HumanCaptureRegion_132562_3	HumanCaptureRegion_132573_1	HumanCaptureRegion_132574_1	HumanCaptureRegion_13258_3	HumanCaptureRegion_132586_1	HumanCaptureRegion_132587_1	HumanCaptureRegion_132588_2	HumanCaptureRegion_132595_1	HumanCaptureRegion_132596_1	HumanCaptureRegion_1326_1	HumanCaptureRegion_1326_2	HumanCaptureRegion_132605_1	HumanCaptureRegion_132618_1	HumanCaptureRegion_132635_1	HumanCaptureRegion_132639_1	HumanCaptureRegion_132644_1	HumanCaptureRegion_132647_1	HumanCaptureRegion_132649_1	HumanCaptureRegion_132660_1	HumanCaptureRegion_132663_1	HumanCaptureRegion_132670_1	HumanCaptureRegion_132673_1	HumanCaptureRegion_132677_1	HumanCaptureRegion_132679_1	HumanCaptureRegion_132679_2	HumanCaptureRegion_1327_1	HumanCaptureRegion_132700_1	HumanCaptureRegion_132701_1	HumanCaptureRegion_13271_1	HumanCaptureRegion_132712_1	HumanCaptureRegion_132714_1	HumanCaptureRegion_132715_1	HumanCaptureRegion_132719_1	HumanCaptureRegion_132721_1	HumanCaptureRegion_132725_1	HumanCaptureRegion_132730_1	HumanCaptureRegion_132735_1	HumanCaptureRegion_132736_1	HumanCaptureRegion_132742_1	HumanCaptureRegion_132744_1	HumanCaptureRegion_132745_1	HumanCaptureRegion_132747_1	HumanCaptureRegion_132765_1	HumanCaptureRegion_132780_1	HumanCaptureRegion_132806_1	HumanCaptureRegion_132807_1	HumanCaptureRegion_132815_1	HumanCaptureRegion_132819_1	HumanCaptureRegion_132820_1	HumanCaptureRegion_132821_1	HumanCaptureRegion_132828_1	HumanCaptureRegion_132840_1	HumanCaptureRegion_132844_1	HumanCaptureRegion_132845_1	HumanCaptureRegion_132859_1	HumanCaptureRegion_132859_2	HumanCaptureRegion_132860_1	HumanCaptureRegion_132875_1	HumanCaptureRegion_132896_1	HumanCaptureRegion_132896_2	HumanCaptureRegion_132903_1	HumanCaptureRegion_132903_2	HumanCaptureRegion_132905_1	HumanCaptureRegion_132905_2	HumanCaptureRegion_132920_1	HumanCaptureRegion_132921_1	HumanCaptureRegion_132937_1	HumanCaptureRegion_13294_1	HumanCaptureRegion_13295_1	HumanCaptureRegion_13295_2	HumanCaptureRegion_132952_1	HumanCaptureRegion_132961_1	HumanCaptureRegion_132961_2	HumanCaptureRegion_132965_2	HumanCaptureRegion_132966_1	HumanCaptureRegion_132966_2	HumanCaptureRegion_132966_3	HumanCaptureRegion_132969_1	HumanCaptureRegion_132969_2	HumanCaptureRegion_132972_1	HumanCaptureRegion_132976_1	HumanCaptureRegion_132986_1	HumanCaptureRegion_132988_1	HumanCaptureRegion_1330_1	HumanCaptureRegion_1330_2	HumanCaptureRegion_133004_1	HumanCaptureRegion_133020_1	HumanCaptureRegion_133020_2	HumanCaptureRegion_13303_1	HumanCaptureRegion_133039_1	HumanCaptureRegion_13304_1	HumanCaptureRegion_133040_1	HumanCaptureRegion_133040_2	HumanCaptureRegion_133043_1	HumanCaptureRegion_133043_2	HumanCaptureRegion_133044_1	HumanCaptureRegion_13305_1	HumanCaptureRegion_133060_1	HumanCaptureRegion_133064_1	HumanCaptureRegion_133065_1	HumanCaptureRegion_133066_1	HumanCaptureRegion_133089_1	HumanCaptureRegion_133090_1	HumanCaptureRegion_13310_1	HumanCaptureRegion_13310_2	HumanCaptureRegion_133102_1	HumanCaptureRegion_133106_1	HumanCaptureRegion_133109_1	HumanCaptureRegion_133115_1	HumanCaptureRegion_133124_1	HumanCaptureRegion_133124_2	HumanCaptureRegion_133128_1	HumanCaptureRegion_133150_1	HumanCaptureRegion_133159_1	HumanCaptureRegion_133160_1	HumanCaptureRegion_133162_1	HumanCaptureRegion_133165_1	HumanCaptureRegion_133166_1	HumanCaptureRegion_133167_1	HumanCaptureRegion_133168_1	HumanCaptureRegion_133168_2	HumanCaptureRegion_133169_1	HumanCaptureRegion_133170_1	HumanCaptureRegion_133172_1	HumanCaptureRegion_133174_1	HumanCaptureRegion_133192_1	HumanCaptureRegion_1332_1	HumanCaptureRegion_133204_1	HumanCaptureRegion_133211_1	HumanCaptureRegion_13322_1	HumanCaptureRegion_133222_1	HumanCaptureRegion_133236_1	HumanCaptureRegion_133249_1	HumanCaptureRegion_13327_2	HumanCaptureRegion_133279_1	HumanCaptureRegion_13328_1	HumanCaptureRegion_1333_1	HumanCaptureRegion_133315_1	HumanCaptureRegion_133322_1	HumanCaptureRegion_133324_1	HumanCaptureRegion_133326_1	HumanCaptureRegion_133327_1	HumanCaptureRegion_133333_1	HumanCaptureRegion_133333_2	HumanCaptureRegion_133344_1	HumanCaptureRegion_133349_1	HumanCaptureRegion_133350_1	HumanCaptureRegion_133356_1	HumanCaptureRegion_133363_1	HumanCaptureRegion_133368_1	HumanCaptureRegion_133369_1	HumanCaptureRegion_133374_1	HumanCaptureRegion_133385_1	HumanCaptureRegion_133385_2	HumanCaptureRegion_133397_1	HumanCaptureRegion_133399_1	HumanCaptureRegion_133408_1	HumanCaptureRegion_133423_1	HumanCaptureRegion_133435_1	HumanCaptureRegion_133437_1	HumanCaptureRegion_133439_1	HumanCaptureRegion_133440_1	HumanCaptureRegion_133444_1	HumanCaptureRegion_133453_1	HumanCaptureRegion_133457_1	HumanCaptureRegion_133460_1	HumanCaptureRegion_133461_1	HumanCaptureRegion_133464_1	HumanCaptureRegion_133465_1	HumanCaptureRegion_133469_1	HumanCaptureRegion_133471_1	HumanCaptureRegion_133472_1	HumanCaptureRegion_133474_1	HumanCaptureRegion_133483_1	HumanCaptureRegion_133487_1	HumanCaptureRegion_133488_1	HumanCaptureRegion_13349_1	HumanCaptureRegion_13349_2	HumanCaptureRegion_133495_1	HumanCaptureRegion_133496_1	HumanCaptureRegion_13350_1	HumanCaptureRegion_133500_1	HumanCaptureRegion_133502_1	HumanCaptureRegion_133504_1	HumanCaptureRegion_13351_1	HumanCaptureRegion_13351_2	HumanCaptureRegion_13351_3	HumanCaptureRegion_133513_1	HumanCaptureRegion_133520_1	HumanCaptureRegion_133522_1	HumanCaptureRegion_133524_1	HumanCaptureRegion_133525_1	HumanCaptureRegion_133533_1	HumanCaptureRegion_133536_1	HumanCaptureRegion_133542_1	HumanCaptureRegion_133545_1	HumanCaptureRegion_133548_1	HumanCaptureRegion_133549_1	HumanCaptureRegion_133551_1	HumanCaptureRegion_133561_1	HumanCaptureRegion_133564_1	HumanCaptureRegion_133566_1	HumanCaptureRegion_133568_1	HumanCaptureRegion_133569_1	HumanCaptureRegion_13357_1	HumanCaptureRegion_133570_1	HumanCaptureRegion_133572_1	HumanCaptureRegion_133578_1	HumanCaptureRegion_133578_2	HumanCaptureRegion_133580_1	HumanCaptureRegion_133581_1	HumanCaptureRegion_133582_1	HumanCaptureRegion_133583_1	HumanCaptureRegion_133584_1	HumanCaptureRegion_133585_1	HumanCaptureRegion_133587_1	HumanCaptureRegion_133591_1	HumanCaptureRegion_133594_1	HumanCaptureRegion_133595_1	HumanCaptureRegion_133596_1	HumanCaptureRegion_133599_1	HumanCaptureRegion_1336_1	HumanCaptureRegion_13360_1	HumanCaptureRegion_133600_1	HumanCaptureRegion_133610_1	HumanCaptureRegion_133652_1	HumanCaptureRegion_133672_2	HumanCaptureRegion_133672_3	HumanCaptureRegion_133684_1	HumanCaptureRegion_133686_1	HumanCaptureRegion_133688_1	HumanCaptureRegion_133719_1	HumanCaptureRegion_13372_1	HumanCaptureRegion_133740_1	HumanCaptureRegion_133742_1	HumanCaptureRegion_133755_1	HumanCaptureRegion_133755_2	HumanCaptureRegion_133756_1	HumanCaptureRegion_133758_1	HumanCaptureRegion_13376_1	HumanCaptureRegion_133764_2	HumanCaptureRegion_13377_1	HumanCaptureRegion_13377_2	HumanCaptureRegion_133804_1	HumanCaptureRegion_133806_1	HumanCaptureRegion_133807_1	HumanCaptureRegion_133812_1	HumanCaptureRegion_13383_1	HumanCaptureRegion_133867_1	HumanCaptureRegion_133873_1	HumanCaptureRegion_133874_1	HumanCaptureRegion_133875_1	HumanCaptureRegion_133876_1	HumanCaptureRegion_133883_1	HumanCaptureRegion_133884_1	HumanCaptureRegion_133888_1	HumanCaptureRegion_133889_1	HumanCaptureRegion_13389_1	HumanCaptureRegion_133890_1	HumanCaptureRegion_133891_1	HumanCaptureRegion_133895_1	HumanCaptureRegion_133896_1	HumanCaptureRegion_133900_1	HumanCaptureRegion_133900_2	HumanCaptureRegion_133904_1	HumanCaptureRegion_133927_1	HumanCaptureRegion_133930_1	HumanCaptureRegion_13394_1	HumanCaptureRegion_13394_2	HumanCaptureRegion_133944_1	HumanCaptureRegion_133960_1	HumanCaptureRegion_133962_1	HumanCaptureRegion_133964_1	HumanCaptureRegion_133966_1	HumanCaptureRegion_133968_1	HumanCaptureRegion_133970_1	HumanCaptureRegion_133973_1	HumanCaptureRegion_133976_1	HumanCaptureRegion_133976_2	HumanCaptureRegion_133977_1	HumanCaptureRegion_133978_1	HumanCaptureRegion_133985_1	HumanCaptureRegion_13400_1	HumanCaptureRegion_134000_1	HumanCaptureRegion_134002_1	HumanCaptureRegion_134003_1	HumanCaptureRegion_134008_1	HumanCaptureRegion_134016_1	HumanCaptureRegion_134020_1	HumanCaptureRegion_134020_2	HumanCaptureRegion_134023_1	HumanCaptureRegion_134024_1	HumanCaptureRegion_134025_1	HumanCaptureRegion_134026_1	HumanCaptureRegion_134030_1	HumanCaptureRegion_134031_1	HumanCaptureRegion_134035_1	HumanCaptureRegion_134043_1	HumanCaptureRegion_134044_1	HumanCaptureRegion_134045_1	HumanCaptureRegion_134053_1	HumanCaptureRegion_134062_1	HumanCaptureRegion_134064_1	HumanCaptureRegion_134069_1	HumanCaptureRegion_134070_1	HumanCaptureRegion_134071_1	HumanCaptureRegion_134072_1	HumanCaptureRegion_134076_1	HumanCaptureRegion_134077_1	HumanCaptureRegion_134079_2	HumanCaptureRegion_134079_3	HumanCaptureRegion_134104_1	HumanCaptureRegion_134110_1	HumanCaptureRegion_134137_1	HumanCaptureRegion_134157_1	HumanCaptureRegion_134163_2	HumanCaptureRegion_134163_3	HumanCaptureRegion_134167_1	HumanCaptureRegion_134167_4	HumanCaptureRegion_134167_5	HumanCaptureRegion_134180_1	HumanCaptureRegion_134182_1	HumanCaptureRegion_134184_1	HumanCaptureRegion_134187_1	HumanCaptureRegion_134193_1	HumanCaptureRegion_134200_1	HumanCaptureRegion_134206_1	HumanCaptureRegion_13421_1	HumanCaptureRegion_134221_1	HumanCaptureRegion_134223_1	HumanCaptureRegion_134224_1	HumanCaptureRegion_134231_1	HumanCaptureRegion_134234_1	HumanCaptureRegion_134235_1	HumanCaptureRegion_134242_1	HumanCaptureRegion_134245_1	HumanCaptureRegion_134255_1	HumanCaptureRegion_134259_1	HumanCaptureRegion_134267_1	HumanCaptureRegion_134267_2	HumanCaptureRegion_134270_1	HumanCaptureRegion_134271_1	HumanCaptureRegion_134272_1	HumanCaptureRegion_134275_1	HumanCaptureRegion_13429_1	HumanCaptureRegion_13429_2	HumanCaptureRegion_1343_1	HumanCaptureRegion_134320_1	HumanCaptureRegion_134323_1	HumanCaptureRegion_134335_1	HumanCaptureRegion_134335_2	HumanCaptureRegion_134337_1	HumanCaptureRegion_134341_1	HumanCaptureRegion_134341_2	HumanCaptureRegion_134367_1	HumanCaptureRegion_134367_2	HumanCaptureRegion_13438_1	HumanCaptureRegion_13438_2	HumanCaptureRegion_134388_1	HumanCaptureRegion_134390_1	HumanCaptureRegion_134395_1	HumanCaptureRegion_13440_1	HumanCaptureRegion_134407_1	HumanCaptureRegion_134428_1	HumanCaptureRegion_134428_2	HumanCaptureRegion_134435_1	HumanCaptureRegion_134435_2	HumanCaptureRegion_134441_1	HumanCaptureRegion_134441_2	HumanCaptureRegion_134447_1	HumanCaptureRegion_134447_2	HumanCaptureRegion_134450_2	HumanCaptureRegion_134460_1	HumanCaptureRegion_134463_1	HumanCaptureRegion_134478_1	HumanCaptureRegion_134482_1	HumanCaptureRegion_134482_2	HumanCaptureRegion_134491_2	HumanCaptureRegion_134499_1	HumanCaptureRegion_134500_1	HumanCaptureRegion_134500_2	HumanCaptureRegion_134505_1	HumanCaptureRegion_134507_1	HumanCaptureRegion_134525_1	HumanCaptureRegion_134525_2	HumanCaptureRegion_134526_1	HumanCaptureRegion_134539_1	HumanCaptureRegion_134540_1	HumanCaptureRegion_134542_1	HumanCaptureRegion_134543_1	HumanCaptureRegion_134544_1	HumanCaptureRegion_134544_2	HumanCaptureRegion_134548_1	HumanCaptureRegion_134552_1	HumanCaptureRegion_134553_1	HumanCaptureRegion_134555_1	HumanCaptureRegion_134556_1	HumanCaptureRegion_134557_1	HumanCaptureRegion_134561_1	HumanCaptureRegion_13459_1	HumanCaptureRegion_134594_1	HumanCaptureRegion_134594_2	HumanCaptureRegion_134598_1	HumanCaptureRegion_134598_2	HumanCaptureRegion_13460_1	HumanCaptureRegion_134604_1	HumanCaptureRegion_134605_1	HumanCaptureRegion_134608_1	HumanCaptureRegion_134611_1	HumanCaptureRegion_134614_2	HumanCaptureRegion_134615_1	HumanCaptureRegion_134620_1	HumanCaptureRegion_13465_1	HumanCaptureRegion_134651_1	HumanCaptureRegion_134653_1	HumanCaptureRegion_134672_1	HumanCaptureRegion_134677_1	HumanCaptureRegion_134678_1	HumanCaptureRegion_134678_2	HumanCaptureRegion_134684_1	HumanCaptureRegion_134684_2	HumanCaptureRegion_13473_1	HumanCaptureRegion_134737_1	HumanCaptureRegion_13474_1	HumanCaptureRegion_134750_1	HumanCaptureRegion_134757_1	HumanCaptureRegion_134789_1	HumanCaptureRegion_134805_1	HumanCaptureRegion_134824_1	HumanCaptureRegion_134824_2	HumanCaptureRegion_134826_1	HumanCaptureRegion_13484_1	HumanCaptureRegion_13484_2	HumanCaptureRegion_13485_1	HumanCaptureRegion_134852_1	HumanCaptureRegion_134863_1	HumanCaptureRegion_134864_1	HumanCaptureRegion_134864_2	HumanCaptureRegion_134876_1	HumanCaptureRegion_134885_1	HumanCaptureRegion_1349_1	HumanCaptureRegion_134929_1	HumanCaptureRegion_134929_2	HumanCaptureRegion_134940_1	HumanCaptureRegion_134946_1	HumanCaptureRegion_134947_1	HumanCaptureRegion_134953_1	HumanCaptureRegion_134957_1	HumanCaptureRegion_134959_1	HumanCaptureRegion_134960_1	HumanCaptureRegion_134960_2	HumanCaptureRegion_134967_1	HumanCaptureRegion_134967_2	HumanCaptureRegion_134975_1	HumanCaptureRegion_134976_1	HumanCaptureRegion_134992_1	HumanCaptureRegion_134997_1	HumanCaptureRegion_135011_1	HumanCaptureRegion_135011_2	HumanCaptureRegion_135013_1	HumanCaptureRegion_135013_2	HumanCaptureRegion_135013_3	HumanCaptureRegion_135014_1	HumanCaptureRegion_135021_1	HumanCaptureRegion_135021_2	HumanCaptureRegion_135035_1	HumanCaptureRegion_135043_1	HumanCaptureRegion_135054_1	HumanCaptureRegion_135058_1	HumanCaptureRegion_13507_1	HumanCaptureRegion_135078_1	HumanCaptureRegion_135088_2	HumanCaptureRegion_135100_1	HumanCaptureRegion_135107_1	HumanCaptureRegion_135121_1	HumanCaptureRegion_135133_1	HumanCaptureRegion_135149_1	HumanCaptureRegion_135149_2	HumanCaptureRegion_13515_1	HumanCaptureRegion_135151_1	HumanCaptureRegion_135151_3	HumanCaptureRegion_135153_1	HumanCaptureRegion_135155_1	HumanCaptureRegion_135157_1	HumanCaptureRegion_135157_2	HumanCaptureRegion_135158_1	HumanCaptureRegion_135159_1	HumanCaptureRegion_135160_1	HumanCaptureRegion_135169_1	HumanCaptureRegion_135176_2	HumanCaptureRegion_135177_1	HumanCaptureRegion_135177_2	HumanCaptureRegion_135184_1	HumanCaptureRegion_135187_2	HumanCaptureRegion_135188_1	HumanCaptureRegion_135188_2	HumanCaptureRegion_135189_1	HumanCaptureRegion_135190_1	HumanCaptureRegion_135190_2	HumanCaptureRegion_135191_1	HumanCaptureRegion_1352_1	HumanCaptureRegion_135205_1	HumanCaptureRegion_135206_1	HumanCaptureRegion_135210_1	HumanCaptureRegion_135210_2	HumanCaptureRegion_135210_3	HumanCaptureRegion_135214_1	HumanCaptureRegion_135214_2	HumanCaptureRegion_135214_3	HumanCaptureRegion_13522_1	HumanCaptureRegion_13523_1	HumanCaptureRegion_135241_1	HumanCaptureRegion_135241_2	HumanCaptureRegion_135247_1	HumanCaptureRegion_135248_1	HumanCaptureRegion_135260_1	HumanCaptureRegion_135263_1	HumanCaptureRegion_135274_2	HumanCaptureRegion_13528_1	HumanCaptureRegion_135283_1	HumanCaptureRegion_135284_1	HumanCaptureRegion_135293_2	HumanCaptureRegion_135301_1	HumanCaptureRegion_135301_2	HumanCaptureRegion_135308_1	HumanCaptureRegion_135308_2	HumanCaptureRegion_135313_1	HumanCaptureRegion_135315_1	HumanCaptureRegion_135315_2	HumanCaptureRegion_135320_1	HumanCaptureRegion_135325_1	HumanCaptureRegion_135333_1	HumanCaptureRegion_135336_1	HumanCaptureRegion_135338_1	HumanCaptureRegion_135338_2	HumanCaptureRegion_135345_1	HumanCaptureRegion_135346_1	HumanCaptureRegion_135348_1	HumanCaptureRegion_135350_1	HumanCaptureRegion_135352_1	HumanCaptureRegion_135358_1	HumanCaptureRegion_13536_1	HumanCaptureRegion_135368_1	HumanCaptureRegion_135370_1	HumanCaptureRegion_135373_1	HumanCaptureRegion_135376_1	HumanCaptureRegion_135378_1	HumanCaptureRegion_135380_1	HumanCaptureRegion_135383_1	HumanCaptureRegion_13539_1	HumanCaptureRegion_135395_1	HumanCaptureRegion_135396_1	HumanCaptureRegion_135402_1	HumanCaptureRegion_135407_2	HumanCaptureRegion_13541_1	HumanCaptureRegion_135410_1	HumanCaptureRegion_135420_1	HumanCaptureRegion_135423_1	HumanCaptureRegion_135424_1	HumanCaptureRegion_135424_2	HumanCaptureRegion_135425_1	HumanCaptureRegion_135429_1	HumanCaptureRegion_135435_1	HumanCaptureRegion_135436_1	HumanCaptureRegion_135437_1	HumanCaptureRegion_135441_1	HumanCaptureRegion_135443_1	HumanCaptureRegion_135444_1	HumanCaptureRegion_135445_1	HumanCaptureRegion_135448_1	HumanCaptureRegion_135455_1	HumanCaptureRegion_135455_2	HumanCaptureRegion_135457_1	HumanCaptureRegion_135458_1	HumanCaptureRegion_135461_1	HumanCaptureRegion_135461_3	HumanCaptureRegion_135462_1	HumanCaptureRegion_135462_2	HumanCaptureRegion_135462_3	HumanCaptureRegion_135462_4	HumanCaptureRegion_135465_1	HumanCaptureRegion_135467_1	HumanCaptureRegion_135473_1	HumanCaptureRegion_135478_2	HumanCaptureRegion_135478_3	HumanCaptureRegion_135481_1	HumanCaptureRegion_135481_2	HumanCaptureRegion_135484_1	HumanCaptureRegion_135489_1	HumanCaptureRegion_135489_2	HumanCaptureRegion_135489_3	HumanCaptureRegion_135497_1	HumanCaptureRegion_135501_1	HumanCaptureRegion_135501_2	HumanCaptureRegion_135501_3	HumanCaptureRegion_135503_1	HumanCaptureRegion_135507_1	HumanCaptureRegion_135508_1	HumanCaptureRegion_135509_1	HumanCaptureRegion_135510_1	HumanCaptureRegion_135510_2	HumanCaptureRegion_135511_1	HumanCaptureRegion_135511_2	HumanCaptureRegion_135511_3	HumanCaptureRegion_135512_1	HumanCaptureRegion_135512_2	HumanCaptureRegion_135513_1	HumanCaptureRegion_135514_1	HumanCaptureRegion_135515_1	HumanCaptureRegion_135519_2	HumanCaptureRegion_135519_3	HumanCaptureRegion_135522_1	HumanCaptureRegion_135523_1	HumanCaptureRegion_135534_1	HumanCaptureRegion_135535_1	HumanCaptureRegion_135544_1	HumanCaptureRegion_135544_2	HumanCaptureRegion_135549_1	HumanCaptureRegion_135553_1	HumanCaptureRegion_135555_1	HumanCaptureRegion_135560_1	HumanCaptureRegion_135577_1	HumanCaptureRegion_135577_2	HumanCaptureRegion_135583_1	HumanCaptureRegion_135585_1	HumanCaptureRegion_135588_1	HumanCaptureRegion_13559_1	HumanCaptureRegion_135593_1	HumanCaptureRegion_135599_1	HumanCaptureRegion_135604_2	HumanCaptureRegion_13561_1	HumanCaptureRegion_135610_1	HumanCaptureRegion_135620_1	HumanCaptureRegion_135624_2	HumanCaptureRegion_135625_1	HumanCaptureRegion_135629_1	HumanCaptureRegion_135634_1	HumanCaptureRegion_135638_1	HumanCaptureRegion_135638_2	HumanCaptureRegion_135641_1	HumanCaptureRegion_135641_2	HumanCaptureRegion_135650_1	HumanCaptureRegion_135650_2	HumanCaptureRegion_135654_1	HumanCaptureRegion_135658_1	HumanCaptureRegion_135660_1	HumanCaptureRegion_135663_2	HumanCaptureRegion_135673_2	HumanCaptureRegion_135673_3	HumanCaptureRegion_135677_2	HumanCaptureRegion_135680_1	HumanCaptureRegion_135683_1	HumanCaptureRegion_135687_1	HumanCaptureRegion_135689_1	HumanCaptureRegion_135692_1	HumanCaptureRegion_135693_1	HumanCaptureRegion_135694_1	HumanCaptureRegion_135695_1	HumanCaptureRegion_135698_1	HumanCaptureRegion_135698_2	HumanCaptureRegion_135709_2	HumanCaptureRegion_135717_2	HumanCaptureRegion_135718_1	HumanCaptureRegion_135743_1	HumanCaptureRegion_135744_1	HumanCaptureRegion_135747_1	HumanCaptureRegion_135755_1	HumanCaptureRegion_13576_1	HumanCaptureRegion_135762_1	HumanCaptureRegion_135773_1	HumanCaptureRegion_13578_1	HumanCaptureRegion_135788_1	HumanCaptureRegion_135793_1	HumanCaptureRegion_135794_1	HumanCaptureRegion_135812_1	HumanCaptureRegion_135813_1	HumanCaptureRegion_135840_1	HumanCaptureRegion_135841_1	HumanCaptureRegion_135841_2	HumanCaptureRegion_135851_1	HumanCaptureRegion_135851_2	HumanCaptureRegion_135855_1	HumanCaptureRegion_135855_2	HumanCaptureRegion_135856_1	HumanCaptureRegion_135860_1	HumanCaptureRegion_135860_2	HumanCaptureRegion_135864_1	HumanCaptureRegion_135865_1	HumanCaptureRegion_135868_1	HumanCaptureRegion_135872_1	HumanCaptureRegion_135874_1	HumanCaptureRegion_135874_2	HumanCaptureRegion_135874_3	HumanCaptureRegion_135876_1	HumanCaptureRegion_135876_2	HumanCaptureRegion_135877_1	HumanCaptureRegion_135880_1	HumanCaptureRegion_135884_1	HumanCaptureRegion_135892_1	HumanCaptureRegion_135904_1	HumanCaptureRegion_135905_1	HumanCaptureRegion_135906_1	HumanCaptureRegion_135920_1	HumanCaptureRegion_135920_2	HumanCaptureRegion_135924_2	HumanCaptureRegion_135935_1	HumanCaptureRegion_135959_1	HumanCaptureRegion_135968_2	HumanCaptureRegion_135969_1	HumanCaptureRegion_136000_1	HumanCaptureRegion_136011_1	HumanCaptureRegion_136011_2	HumanCaptureRegion_136014_1	HumanCaptureRegion_136023_1	HumanCaptureRegion_136024_1	HumanCaptureRegion_136024_2	HumanCaptureRegion_136029_1	HumanCaptureRegion_136034_1	HumanCaptureRegion_136035_1	HumanCaptureRegion_13605_1	HumanCaptureRegion_136051_1	HumanCaptureRegion_136053_1	HumanCaptureRegion_136053_2	HumanCaptureRegion_136054_1	HumanCaptureRegion_136055_1	HumanCaptureRegion_136057_1	HumanCaptureRegion_13610_1	HumanCaptureRegion_136112_1	HumanCaptureRegion_13613_1	HumanCaptureRegion_136130_1	HumanCaptureRegion_136149_1	HumanCaptureRegion_136152_1	HumanCaptureRegion_136163_2	HumanCaptureRegion_136192_1	HumanCaptureRegion_136202_1	HumanCaptureRegion_13621_1	HumanCaptureRegion_13621_2	HumanCaptureRegion_136215_1	HumanCaptureRegion_136225_1	HumanCaptureRegion_136226_1	HumanCaptureRegion_136243_1	HumanCaptureRegion_136243_2	HumanCaptureRegion_136250_1	HumanCaptureRegion_136251_1	HumanCaptureRegion_136257_1	HumanCaptureRegion_136257_2	HumanCaptureRegion_136258_1	HumanCaptureRegion_13626_2	HumanCaptureRegion_13626_3	HumanCaptureRegion_136265_1	HumanCaptureRegion_136283_1	HumanCaptureRegion_136289_1	HumanCaptureRegion_136291_1	HumanCaptureRegion_136297_1	HumanCaptureRegion_136317_1	HumanCaptureRegion_136318_1	HumanCaptureRegion_136319_1	HumanCaptureRegion_136322_1	HumanCaptureRegion_136324_1	HumanCaptureRegion_136325_1	HumanCaptureRegion_136348_1	HumanCaptureRegion_136348_2	HumanCaptureRegion_13635_1	HumanCaptureRegion_13637_2	HumanCaptureRegion_136372_1	HumanCaptureRegion_136400_1	HumanCaptureRegion_136401_1	HumanCaptureRegion_136405_1	HumanCaptureRegion_136409_1	HumanCaptureRegion_136411_1	HumanCaptureRegion_136418_1	HumanCaptureRegion_136427_1	HumanCaptureRegion_136428_1	HumanCaptureRegion_136430_1	HumanCaptureRegion_136432_1	HumanCaptureRegion_136438_1	HumanCaptureRegion_136462_1	HumanCaptureRegion_136465_1	HumanCaptureRegion_136466_1	HumanCaptureRegion_136467_1	HumanCaptureRegion_136469_1	HumanCaptureRegion_136473_1	HumanCaptureRegion_13648_2	HumanCaptureRegion_136485_1	HumanCaptureRegion_136488_1	HumanCaptureRegion_136496_2	HumanCaptureRegion_1365_1	HumanCaptureRegion_136511_2	HumanCaptureRegion_136511_3	HumanCaptureRegion_136513_1	HumanCaptureRegion_136516_1	HumanCaptureRegion_136518_1	HumanCaptureRegion_136528_1	HumanCaptureRegion_136538_1	HumanCaptureRegion_136538_2	HumanCaptureRegion_136544_1	HumanCaptureRegion_136544_2	HumanCaptureRegion_136546_1	HumanCaptureRegion_136547_1	HumanCaptureRegion_136548_1	HumanCaptureRegion_136551_1	HumanCaptureRegion_136554_1	HumanCaptureRegion_136562_3	HumanCaptureRegion_13657_1	HumanCaptureRegion_136585_1	HumanCaptureRegion_136585_2	HumanCaptureRegion_136605_1	HumanCaptureRegion_136620_1	HumanCaptureRegion_136620_2	HumanCaptureRegion_136630_1	HumanCaptureRegion_136640_1	HumanCaptureRegion_136648_1	HumanCaptureRegion_136653_1	HumanCaptureRegion_136656_1	HumanCaptureRegion_136657_1	HumanCaptureRegion_136658_1	HumanCaptureRegion_136660_1	HumanCaptureRegion_136660_2	HumanCaptureRegion_136689_1	HumanCaptureRegion_136689_2	HumanCaptureRegion_136700_1	HumanCaptureRegion_136701_1	HumanCaptureRegion_136709_1	HumanCaptureRegion_136711_1	HumanCaptureRegion_136711_2	HumanCaptureRegion_136716_1	HumanCaptureRegion_136721_1	HumanCaptureRegion_136731_1	HumanCaptureRegion_136741_1	HumanCaptureRegion_136747_1	HumanCaptureRegion_13675_1	HumanCaptureRegion_13675_2	HumanCaptureRegion_136751_2	HumanCaptureRegion_136752_1	HumanCaptureRegion_136752_2	HumanCaptureRegion_136755_1	HumanCaptureRegion_136759_1	HumanCaptureRegion_136760_1	HumanCaptureRegion_136762_1	HumanCaptureRegion_136768_1	HumanCaptureRegion_136769_1	HumanCaptureRegion_136772_1	HumanCaptureRegion_136789_1	HumanCaptureRegion_136790_1	HumanCaptureRegion_136791_1	HumanCaptureRegion_136791_2	HumanCaptureRegion_13680_1	HumanCaptureRegion_136804_1	HumanCaptureRegion_136805_1	HumanCaptureRegion_136805_2	HumanCaptureRegion_136806_1	HumanCaptureRegion_136810_2	HumanCaptureRegion_136811_2	HumanCaptureRegion_136811_3	HumanCaptureRegion_136813_1	HumanCaptureRegion_136816_1	HumanCaptureRegion_136817_1	HumanCaptureRegion_136819_1	HumanCaptureRegion_136820_1	HumanCaptureRegion_136822_1	HumanCaptureRegion_136822_2	HumanCaptureRegion_136822_3	HumanCaptureRegion_136823_1	HumanCaptureRegion_136823_2	HumanCaptureRegion_136825_1	HumanCaptureRegion_136831_1	HumanCaptureRegion_136831_2	HumanCaptureRegion_136838_1	HumanCaptureRegion_136838_2	HumanCaptureRegion_136841_1	HumanCaptureRegion_136849_1	HumanCaptureRegion_136854_1	HumanCaptureRegion_136866_1	HumanCaptureRegion_136873_1	HumanCaptureRegion_136873_2	HumanCaptureRegion_136879_1	HumanCaptureRegion_136880_1	HumanCaptureRegion_136881_1	HumanCaptureRegion_136881_2	HumanCaptureRegion_136887_1	HumanCaptureRegion_136898_1	HumanCaptureRegion_136899_1	HumanCaptureRegion_136916_1	HumanCaptureRegion_136917_1	HumanCaptureRegion_136918_1	HumanCaptureRegion_136921_1	HumanCaptureRegion_136923_1	HumanCaptureRegion_136930_1	HumanCaptureRegion_136930_2	HumanCaptureRegion_136933_1	HumanCaptureRegion_136945_1	HumanCaptureRegion_136952_1	HumanCaptureRegion_136952_2	HumanCaptureRegion_136967_1	HumanCaptureRegion_136983_1	HumanCaptureRegion_136993_1	HumanCaptureRegion_136997_1	HumanCaptureRegion_136998_1	HumanCaptureRegion_137002_1	HumanCaptureRegion_137010_1	HumanCaptureRegion_137012_1	HumanCaptureRegion_137014_1	HumanCaptureRegion_137015_1	HumanCaptureRegion_137025_1	HumanCaptureRegion_137025_2	HumanCaptureRegion_137026_1	HumanCaptureRegion_13703_1	HumanCaptureRegion_13703_2	HumanCaptureRegion_13703_3	HumanCaptureRegion_13703_4	HumanCaptureRegion_137038_1	HumanCaptureRegion_137039_1	HumanCaptureRegion_137059_1	HumanCaptureRegion_137073_1	HumanCaptureRegion_137073_2	HumanCaptureRegion_13708_1	HumanCaptureRegion_137092_1	HumanCaptureRegion_137092_2	HumanCaptureRegion_137093_1	HumanCaptureRegion_137093_2	HumanCaptureRegion_137094_1	HumanCaptureRegion_137102_1	HumanCaptureRegion_137113_3	HumanCaptureRegion_137120_1	HumanCaptureRegion_137121_1	HumanCaptureRegion_137125_1	HumanCaptureRegion_137130_1	HumanCaptureRegion_137136_1	HumanCaptureRegion_137145_1	HumanCaptureRegion_137148_1	HumanCaptureRegion_137162_1	HumanCaptureRegion_137164_1	HumanCaptureRegion_137167_1	HumanCaptureRegion_137168_1	HumanCaptureRegion_137171_1	HumanCaptureRegion_137172_1	HumanCaptureRegion_137172_2	HumanCaptureRegion_137172_3	HumanCaptureRegion_137176_1	HumanCaptureRegion_137177_1	HumanCaptureRegion_137180_1	HumanCaptureRegion_137182_1	HumanCaptureRegion_137184_1	HumanCaptureRegion_137185_1	HumanCaptureRegion_137186_1	HumanCaptureRegion_137188_1	HumanCaptureRegion_137192_1	HumanCaptureRegion_137193_1	HumanCaptureRegion_137213_1	HumanCaptureRegion_137214_1	HumanCaptureRegion_137231_1	HumanCaptureRegion_137233_1	HumanCaptureRegion_137233_2	HumanCaptureRegion_137235_1	HumanCaptureRegion_137240_1	HumanCaptureRegion_137242_1	HumanCaptureRegion_137244_1	HumanCaptureRegion_13725_2	HumanCaptureRegion_137253_1	HumanCaptureRegion_137260_1	HumanCaptureRegion_137269_1	HumanCaptureRegion_137277_1	HumanCaptureRegion_13728_1	HumanCaptureRegion_13728_5	HumanCaptureRegion_137281_1	HumanCaptureRegion_137283_1	HumanCaptureRegion_137286_1	HumanCaptureRegion_13730_1	HumanCaptureRegion_137304_1	HumanCaptureRegion_137308_1	HumanCaptureRegion_13731_1	HumanCaptureRegion_137311_1	HumanCaptureRegion_13732_1	HumanCaptureRegion_13733_1	HumanCaptureRegion_13733_2	HumanCaptureRegion_137334_2	HumanCaptureRegion_137353_2	HumanCaptureRegion_137354_1	HumanCaptureRegion_137355_1	HumanCaptureRegion_137357_1	HumanCaptureRegion_137358_1	HumanCaptureRegion_13736_1	HumanCaptureRegion_13736_2	HumanCaptureRegion_137360_1	HumanCaptureRegion_137360_2	HumanCaptureRegion_137362_1	HumanCaptureRegion_137367_1	HumanCaptureRegion_137369_1	HumanCaptureRegion_137372_1	HumanCaptureRegion_137372_2	HumanCaptureRegion_137372_3	HumanCaptureRegion_137374_1	HumanCaptureRegion_137379_1	HumanCaptureRegion_13739_1	HumanCaptureRegion_137390_1	HumanCaptureRegion_137392_1	HumanCaptureRegion_137397_1	HumanCaptureRegion_13740_1	HumanCaptureRegion_13740_2	HumanCaptureRegion_137403_1	HumanCaptureRegion_137404_1	HumanCaptureRegion_137404_2	HumanCaptureRegion_137405_1	HumanCaptureRegion_137407_1	HumanCaptureRegion_13741_1	HumanCaptureRegion_13741_2	HumanCaptureRegion_13741_3	HumanCaptureRegion_137414_1	HumanCaptureRegion_137414_2	HumanCaptureRegion_13742_1	HumanCaptureRegion_137420_1	HumanCaptureRegion_137422_1	HumanCaptureRegion_137424_1	HumanCaptureRegion_137425_1	HumanCaptureRegion_137432_1	HumanCaptureRegion_137434_1	HumanCaptureRegion_137434_2	HumanCaptureRegion_137442_1	HumanCaptureRegion_137443_1	HumanCaptureRegion_137444_1	HumanCaptureRegion_13745_1	HumanCaptureRegion_137453_1	HumanCaptureRegion_137457_1	HumanCaptureRegion_137458_1	HumanCaptureRegion_13746_1	HumanCaptureRegion_137465_2	HumanCaptureRegion_137466_1	HumanCaptureRegion_137476_1	HumanCaptureRegion_137477_1	HumanCaptureRegion_137479_2	HumanCaptureRegion_137480_1	HumanCaptureRegion_137483_1	HumanCaptureRegion_137486_1	HumanCaptureRegion_137489_1	HumanCaptureRegion_137490_1	HumanCaptureRegion_137494_1	HumanCaptureRegion_137499_1	HumanCaptureRegion_137507_1	HumanCaptureRegion_137510_1	HumanCaptureRegion_137519_1	HumanCaptureRegion_137520_1	HumanCaptureRegion_137522_1	HumanCaptureRegion_137523_1	HumanCaptureRegion_137526_1	HumanCaptureRegion_137528_1	HumanCaptureRegion_137533_1	HumanCaptureRegion_137535_1	HumanCaptureRegion_137538_1	HumanCaptureRegion_137538_2	HumanCaptureRegion_137548_1	HumanCaptureRegion_137550_1	HumanCaptureRegion_137551_1	HumanCaptureRegion_137552_1	HumanCaptureRegion_137556_1	HumanCaptureRegion_137563_1	HumanCaptureRegion_137563_2	HumanCaptureRegion_137564_1	HumanCaptureRegion_137574_1	HumanCaptureRegion_137591_1	HumanCaptureRegion_137591_2	HumanCaptureRegion_137601_1	HumanCaptureRegion_137603_1	HumanCaptureRegion_137605_1	HumanCaptureRegion_137606_1	HumanCaptureRegion_137606_2	HumanCaptureRegion_137607_1	HumanCaptureRegion_137611_1	HumanCaptureRegion_137612_1	HumanCaptureRegion_137619_1	HumanCaptureRegion_137620_1	HumanCaptureRegion_137621_1	HumanCaptureRegion_137628_1	HumanCaptureRegion_137629_1	HumanCaptureRegion_137638_1	HumanCaptureRegion_13764_2	HumanCaptureRegion_137645_1	HumanCaptureRegion_137650_1	HumanCaptureRegion_137658_1	HumanCaptureRegion_137669_1	HumanCaptureRegion_137684_1	HumanCaptureRegion_137686_1	HumanCaptureRegion_137687_1	HumanCaptureRegion_137688_1	HumanCaptureRegion_137693_1	HumanCaptureRegion_137698_1	HumanCaptureRegion_137698_2	HumanCaptureRegion_1377_1	HumanCaptureRegion_137723_1	HumanCaptureRegion_137724_1	HumanCaptureRegion_137731_1	HumanCaptureRegion_137733_1	HumanCaptureRegion_137737_1	HumanCaptureRegion_137741_1	HumanCaptureRegion_137756_1	HumanCaptureRegion_137757_1	HumanCaptureRegion_137758_1	HumanCaptureRegion_137762_1	HumanCaptureRegion_137764_1	HumanCaptureRegion_137765_1	HumanCaptureRegion_137770_1	HumanCaptureRegion_137770_2	HumanCaptureRegion_137771_1	HumanCaptureRegion_137777_1	HumanCaptureRegion_137778_1	HumanCaptureRegion_137783_1	HumanCaptureRegion_137786_1	HumanCaptureRegion_1378_1	HumanCaptureRegion_137809_1	HumanCaptureRegion_137813_1	HumanCaptureRegion_137814_1	HumanCaptureRegion_137818_1	HumanCaptureRegion_137822_1	HumanCaptureRegion_137822_2	HumanCaptureRegion_137823_1	HumanCaptureRegion_137825_1	HumanCaptureRegion_137828_1	HumanCaptureRegion_137829_1	HumanCaptureRegion_137830_1	HumanCaptureRegion_137831_1	HumanCaptureRegion_137841_1	HumanCaptureRegion_137846_1	HumanCaptureRegion_137851_1	HumanCaptureRegion_137852_1	HumanCaptureRegion_137853_1	HumanCaptureRegion_137856_1	HumanCaptureRegion_137867_1	HumanCaptureRegion_137867_2	HumanCaptureRegion_137868_1	HumanCaptureRegion_137873_1	HumanCaptureRegion_137874_1	HumanCaptureRegion_137879_1	HumanCaptureRegion_137882_1	HumanCaptureRegion_137883_1	HumanCaptureRegion_137885_1	HumanCaptureRegion_137887_1	HumanCaptureRegion_137896_1	HumanCaptureRegion_137897_1	HumanCaptureRegion_137898_1	HumanCaptureRegion_137899_1	HumanCaptureRegion_137900_1	HumanCaptureRegion_137901_1	HumanCaptureRegion_137903_1	HumanCaptureRegion_137905_1	HumanCaptureRegion_137906_1	HumanCaptureRegion_137907_1	HumanCaptureRegion_137909_1	HumanCaptureRegion_137919_1	HumanCaptureRegion_137924_1	HumanCaptureRegion_137928_1	HumanCaptureRegion_137943_1	HumanCaptureRegion_137944_1	HumanCaptureRegion_137945_1	HumanCaptureRegion_137949_1	HumanCaptureRegion_137950_1	HumanCaptureRegion_137950_2	HumanCaptureRegion_137951_1	HumanCaptureRegion_137952_1	HumanCaptureRegion_137953_1	HumanCaptureRegion_137954_1	HumanCaptureRegion_137956_1	HumanCaptureRegion_137956_2	HumanCaptureRegion_137961_1	HumanCaptureRegion_137963_1	HumanCaptureRegion_137965_2	HumanCaptureRegion_137967_1	HumanCaptureRegion_137968_1	HumanCaptureRegion_137976_1	HumanCaptureRegion_137977_1	HumanCaptureRegion_137986_1	HumanCaptureRegion_137987_1	HumanCaptureRegion_137989_1	HumanCaptureRegion_137992_1	HumanCaptureRegion_137996_1	HumanCaptureRegion_137998_2	HumanCaptureRegion_137999_1	HumanCaptureRegion_138001_1	HumanCaptureRegion_138003_1	HumanCaptureRegion_138003_2	HumanCaptureRegion_138004_1	HumanCaptureRegion_138005_1	HumanCaptureRegion_138006_1	HumanCaptureRegion_138007_1	HumanCaptureRegion_138007_2	HumanCaptureRegion_138014_1	HumanCaptureRegion_138018_1	HumanCaptureRegion_138021_1	HumanCaptureRegion_138022_1	HumanCaptureRegion_138025_1	HumanCaptureRegion_138026_1	HumanCaptureRegion_138027_1	HumanCaptureRegion_138031_1	HumanCaptureRegion_138032_1	HumanCaptureRegion_138032_2	HumanCaptureRegion_138032_3	HumanCaptureRegion_138034_1	HumanCaptureRegion_138038_1	HumanCaptureRegion_138042_3	HumanCaptureRegion_138046_1	HumanCaptureRegion_138047_2	HumanCaptureRegion_138054_1	HumanCaptureRegion_138057_1	HumanCaptureRegion_138058_1	HumanCaptureRegion_138061_1	HumanCaptureRegion_138061_2	HumanCaptureRegion_138068_1	HumanCaptureRegion_138073_1	HumanCaptureRegion_138073_2	HumanCaptureRegion_138077_1	HumanCaptureRegion_138078_1	HumanCaptureRegion_138082_1	HumanCaptureRegion_138084_1	HumanCaptureRegion_138088_1	HumanCaptureRegion_138090_1	HumanCaptureRegion_138090_2	HumanCaptureRegion_138091_1	HumanCaptureRegion_138095_1	HumanCaptureRegion_138096_1	HumanCaptureRegion_138096_2	HumanCaptureRegion_138098_1	HumanCaptureRegion_138099_2	HumanCaptureRegion_138099_3	HumanCaptureRegion_13810_1	HumanCaptureRegion_138107_1	HumanCaptureRegion_138109_1	HumanCaptureRegion_13811_1	HumanCaptureRegion_138110_1	HumanCaptureRegion_138112_1	HumanCaptureRegion_138113_1	HumanCaptureRegion_138114_1	HumanCaptureRegion_138115_1	HumanCaptureRegion_138115_2	HumanCaptureRegion_138116_1	HumanCaptureRegion_138117_1	HumanCaptureRegion_138117_2	HumanCaptureRegion_138118_1	HumanCaptureRegion_138119_1	HumanCaptureRegion_13812_1	HumanCaptureRegion_138120_1	HumanCaptureRegion_138122_1	HumanCaptureRegion_138123_1	HumanCaptureRegion_138123_2	HumanCaptureRegion_138124_1	HumanCaptureRegion_138125_1	HumanCaptureRegion_138126_1	HumanCaptureRegion_138128_1	HumanCaptureRegion_138128_2	HumanCaptureRegion_138130_1	HumanCaptureRegion_138131_1	HumanCaptureRegion_138132_1	HumanCaptureRegion_138132_2	HumanCaptureRegion_138133_1	HumanCaptureRegion_138134_1	HumanCaptureRegion_138135_1	HumanCaptureRegion_138136_2	HumanCaptureRegion_138139_1	HumanCaptureRegion_138139_2	HumanCaptureRegion_138140_1	HumanCaptureRegion_138144_1	HumanCaptureRegion_138145_1	HumanCaptureRegion_138146_1	HumanCaptureRegion_138147_1	HumanCaptureRegion_138148_1	HumanCaptureRegion_138149_1	HumanCaptureRegion_138150_1	HumanCaptureRegion_138151_1	HumanCaptureRegion_138152_1	HumanCaptureRegion_138153_1	HumanCaptureRegion_138153_2	HumanCaptureRegion_138154_1	HumanCaptureRegion_138157_1	HumanCaptureRegion_138158_1	HumanCaptureRegion_138159_1	HumanCaptureRegion_138160_1	HumanCaptureRegion_138161_1	HumanCaptureRegion_138168_1	HumanCaptureRegion_138169_1	HumanCaptureRegion_138173_1	HumanCaptureRegion_138174_1	HumanCaptureRegion_138174_2	HumanCaptureRegion_138175_1	HumanCaptureRegion_138176_1	HumanCaptureRegion_138176_2	HumanCaptureRegion_13818_1	HumanCaptureRegion_138181_1	HumanCaptureRegion_138183_1	HumanCaptureRegion_138184_1	HumanCaptureRegion_138186_1	HumanCaptureRegion_138187_1	HumanCaptureRegion_138189_1	HumanCaptureRegion_13819_1	HumanCaptureRegion_138191_1	HumanCaptureRegion_138195_1	HumanCaptureRegion_13820_1	HumanCaptureRegion_138201_1	HumanCaptureRegion_138201_2	HumanCaptureRegion_138205_1	HumanCaptureRegion_138212_1	HumanCaptureRegion_138213_1	HumanCaptureRegion_138216_1	HumanCaptureRegion_138221_1	HumanCaptureRegion_138225_1	HumanCaptureRegion_138226_1	HumanCaptureRegion_138228_1	HumanCaptureRegion_138229_1	HumanCaptureRegion_138230_1	HumanCaptureRegion_138233_1	HumanCaptureRegion_138237_1	HumanCaptureRegion_138242_1	HumanCaptureRegion_138243_1	HumanCaptureRegion_138244_1	HumanCaptureRegion_138253_1	HumanCaptureRegion_138264_1	HumanCaptureRegion_13828_1	HumanCaptureRegion_13828_2	HumanCaptureRegion_13828_3	HumanCaptureRegion_138281_1	HumanCaptureRegion_138284_1	HumanCaptureRegion_138286_1	HumanCaptureRegion_138288_1	HumanCaptureRegion_138290_1	HumanCaptureRegion_138291_1	HumanCaptureRegion_138292_1	HumanCaptureRegion_138295_1	HumanCaptureRegion_138297_1	HumanCaptureRegion_138298_1	HumanCaptureRegion_138304_1	HumanCaptureRegion_138304_2	HumanCaptureRegion_138305_1	HumanCaptureRegion_138306_1	HumanCaptureRegion_138313_1	HumanCaptureRegion_138314_1	HumanCaptureRegion_138319_1	HumanCaptureRegion_138320_1	HumanCaptureRegion_138325_1	HumanCaptureRegion_138326_2	HumanCaptureRegion_138330_2	HumanCaptureRegion_138334_1	HumanCaptureRegion_13834_1	HumanCaptureRegion_138341_1	HumanCaptureRegion_138343_2	HumanCaptureRegion_138352_1	HumanCaptureRegion_138355_1	HumanCaptureRegion_138373_1	HumanCaptureRegion_138376_1	HumanCaptureRegion_138389_1	HumanCaptureRegion_1384_1	HumanCaptureRegion_138401_1	HumanCaptureRegion_138406_1	HumanCaptureRegion_138407_1	HumanCaptureRegion_138412_1	HumanCaptureRegion_138412_2	HumanCaptureRegion_138414_1	HumanCaptureRegion_138419_1	HumanCaptureRegion_138423_1	HumanCaptureRegion_138445_1	HumanCaptureRegion_138446_2	HumanCaptureRegion_138446_3	HumanCaptureRegion_138446_4	HumanCaptureRegion_138459_1	HumanCaptureRegion_138460_1	HumanCaptureRegion_138468_1	HumanCaptureRegion_138470_1	HumanCaptureRegion_138470_2	HumanCaptureRegion_138470_3	HumanCaptureRegion_138473_1	HumanCaptureRegion_138476_1	HumanCaptureRegion_138480_1	HumanCaptureRegion_138491_1	HumanCaptureRegion_138493_1	HumanCaptureRegion_138501_1	HumanCaptureRegion_138502_1	HumanCaptureRegion_138503_1	HumanCaptureRegion_138504_1	HumanCaptureRegion_138505_1	HumanCaptureRegion_138507_1	HumanCaptureRegion_138508_1	HumanCaptureRegion_138513_1	HumanCaptureRegion_138518_1	HumanCaptureRegion_138520_1	HumanCaptureRegion_138528_1	HumanCaptureRegion_138545_1	HumanCaptureRegion_138549_1	HumanCaptureRegion_138550_2	HumanCaptureRegion_138551_1	HumanCaptureRegion_138552_1	HumanCaptureRegion_138555_1	HumanCaptureRegion_138555_2	HumanCaptureRegion_138555_3	HumanCaptureRegion_138556_1	HumanCaptureRegion_138559_1	HumanCaptureRegion_138560_1	HumanCaptureRegion_138566_2	HumanCaptureRegion_138585_1	HumanCaptureRegion_138585_2	HumanCaptureRegion_138586_1	HumanCaptureRegion_138590_1	HumanCaptureRegion_138592_1	HumanCaptureRegion_138593_1	HumanCaptureRegion_138606_1	HumanCaptureRegion_138629_1	HumanCaptureRegion_138629_2	HumanCaptureRegion_138635_1	HumanCaptureRegion_138641_1	HumanCaptureRegion_138643_1	HumanCaptureRegion_138645_1	HumanCaptureRegion_138648_1	HumanCaptureRegion_138653_1	HumanCaptureRegion_138654_1	HumanCaptureRegion_13867_1	HumanCaptureRegion_13868_1	HumanCaptureRegion_138683_1	HumanCaptureRegion_138684_1	HumanCaptureRegion_138688_1	HumanCaptureRegion_138696_1	HumanCaptureRegion_138699_1	HumanCaptureRegion_138700_1	HumanCaptureRegion_138706_1	HumanCaptureRegion_138706_2	HumanCaptureRegion_138706_3	HumanCaptureRegion_138709_1	HumanCaptureRegion_138712_1	HumanCaptureRegion_138715_1	HumanCaptureRegion_138723_1	HumanCaptureRegion_138739_1	HumanCaptureRegion_138740_1	HumanCaptureRegion_138740_2	HumanCaptureRegion_138754_1	HumanCaptureRegion_138756_2	HumanCaptureRegion_138756_3	HumanCaptureRegion_138779_1	HumanCaptureRegion_138780_1	HumanCaptureRegion_138781_1	HumanCaptureRegion_138781_2	HumanCaptureRegion_138782_1	HumanCaptureRegion_138783_1	HumanCaptureRegion_138784_1	HumanCaptureRegion_138785_1	HumanCaptureRegion_138789_1	HumanCaptureRegion_138807_1	HumanCaptureRegion_138808_1	HumanCaptureRegion_138818_1	HumanCaptureRegion_138837_1	HumanCaptureRegion_138880_2	HumanCaptureRegion_138880_3	HumanCaptureRegion_138892_2	HumanCaptureRegion_138899_1	HumanCaptureRegion_1389_1	HumanCaptureRegion_138901_1	HumanCaptureRegion_138901_2	HumanCaptureRegion_138910_1	HumanCaptureRegion_138912_2	HumanCaptureRegion_138912_3	HumanCaptureRegion_138962_1	HumanCaptureRegion_1390_1	HumanCaptureRegion_139005_1	HumanCaptureRegion_139006_1	HumanCaptureRegion_139007_1	HumanCaptureRegion_139041_1	HumanCaptureRegion_139043_1	HumanCaptureRegion_139043_2	HumanCaptureRegion_139054_1	HumanCaptureRegion_139062_2	HumanCaptureRegion_139064_1	HumanCaptureRegion_139077_1	HumanCaptureRegion_139087_1	HumanCaptureRegion_139095_1	HumanCaptureRegion_1391_1	HumanCaptureRegion_139125_1	HumanCaptureRegion_139131_1	HumanCaptureRegion_139150_1	HumanCaptureRegion_139164_1	HumanCaptureRegion_139165_1	HumanCaptureRegion_139173_1	HumanCaptureRegion_139184_1	HumanCaptureRegion_139186_1	HumanCaptureRegion_139189_1	HumanCaptureRegion_139190_1	HumanCaptureRegion_139195_1	HumanCaptureRegion_139221_1	HumanCaptureRegion_139222_1	HumanCaptureRegion_139225_1	HumanCaptureRegion_139239_1	HumanCaptureRegion_139241_1	HumanCaptureRegion_139241_2	HumanCaptureRegion_139242_1	HumanCaptureRegion_139302_1	HumanCaptureRegion_139305_1	HumanCaptureRegion_139307_1	HumanCaptureRegion_139308_1	HumanCaptureRegion_139309_1	HumanCaptureRegion_139310_1	HumanCaptureRegion_139315_1	HumanCaptureRegion_139319_1	HumanCaptureRegion_139319_2	HumanCaptureRegion_139331_1	HumanCaptureRegion_139332_1	HumanCaptureRegion_139334_1	HumanCaptureRegion_139337_1	HumanCaptureRegion_139341_1	HumanCaptureRegion_139362_1	HumanCaptureRegion_139380_1	HumanCaptureRegion_139384_1	HumanCaptureRegion_139385_1	HumanCaptureRegion_139391_1	HumanCaptureRegion_139394_1	HumanCaptureRegion_139395_1	HumanCaptureRegion_139396_1	HumanCaptureRegion_139397_1	HumanCaptureRegion_139399_1	HumanCaptureRegion_139400_1	HumanCaptureRegion_139401_1	HumanCaptureRegion_139403_1	HumanCaptureRegion_139408_1	HumanCaptureRegion_139409_1	HumanCaptureRegion_139410_1	HumanCaptureRegion_139411_1	HumanCaptureRegion_139414_1	HumanCaptureRegion_139419_1	HumanCaptureRegion_139420_1	HumanCaptureRegion_139423_1	HumanCaptureRegion_139432_1	HumanCaptureRegion_139432_2	HumanCaptureRegion_139433_1	HumanCaptureRegion_139459_1	HumanCaptureRegion_139478_1	HumanCaptureRegion_139485_1	HumanCaptureRegion_139486_1	HumanCaptureRegion_139492_1	HumanCaptureRegion_139497_1	HumanCaptureRegion_139499_1	HumanCaptureRegion_139499_2	HumanCaptureRegion_1395_1	HumanCaptureRegion_139508_1	HumanCaptureRegion_139510_1	HumanCaptureRegion_139514_1	HumanCaptureRegion_139516_1	HumanCaptureRegion_139525_1	HumanCaptureRegion_139527_1	HumanCaptureRegion_139529_1	HumanCaptureRegion_139531_1	HumanCaptureRegion_139572_1	HumanCaptureRegion_139573_1	HumanCaptureRegion_139602_2	HumanCaptureRegion_139605_1	HumanCaptureRegion_139608_1	HumanCaptureRegion_139629_1	HumanCaptureRegion_139630_1	HumanCaptureRegion_139643_1	HumanCaptureRegion_139645_1	HumanCaptureRegion_139646_1	HumanCaptureRegion_139652_1	HumanCaptureRegion_139653_1	HumanCaptureRegion_139670_1	HumanCaptureRegion_139673_1	HumanCaptureRegion_139696_1	HumanCaptureRegion_139728_1	HumanCaptureRegion_139731_1	HumanCaptureRegion_139732_1	HumanCaptureRegion_139742_1	HumanCaptureRegion_139747_1	HumanCaptureRegion_139748_1	HumanCaptureRegion_139749_1	HumanCaptureRegion_139751_1	HumanCaptureRegion_139753_1	HumanCaptureRegion_139757_1	HumanCaptureRegion_139763_1	HumanCaptureRegion_139776_1	HumanCaptureRegion_139777_1	HumanCaptureRegion_139779_1	HumanCaptureRegion_139781_1	HumanCaptureRegion_139784_1	HumanCaptureRegion_139786_1	HumanCaptureRegion_139789_1	HumanCaptureRegion_139800_1	HumanCaptureRegion_139801_1	HumanCaptureRegion_139803_1	HumanCaptureRegion_139805_1	HumanCaptureRegion_139807_1	HumanCaptureRegion_139809_1	HumanCaptureRegion_139810_1	HumanCaptureRegion_139812_1	HumanCaptureRegion_139828_1	HumanCaptureRegion_139830_1	HumanCaptureRegion_139833_1	HumanCaptureRegion_139834_1	HumanCaptureRegion_139835_1	HumanCaptureRegion_139835_2	HumanCaptureRegion_139836_1	HumanCaptureRegion_139838_1	HumanCaptureRegion_139841_1	HumanCaptureRegion_139843_1	HumanCaptureRegion_139844_1	HumanCaptureRegion_139855_1	HumanCaptureRegion_139856_1	HumanCaptureRegion_139863_1	HumanCaptureRegion_139881_1	HumanCaptureRegion_139893_1	HumanCaptureRegion_1399_1	HumanCaptureRegion_139927_2	HumanCaptureRegion_139933_1	HumanCaptureRegion_139937_1	HumanCaptureRegion_139938_1	HumanCaptureRegion_139940_1	HumanCaptureRegion_139944_1	HumanCaptureRegion_139946_1	HumanCaptureRegion_139951_1	HumanCaptureRegion_139956_1	HumanCaptureRegion_139957_1	HumanCaptureRegion_139962_1	HumanCaptureRegion_139965_1	HumanCaptureRegion_139990_1	HumanCaptureRegion_140047_1	HumanCaptureRegion_140050_1	HumanCaptureRegion_140051_1	HumanCaptureRegion_140058_1	HumanCaptureRegion_140059_1	HumanCaptureRegion_140062_1	HumanCaptureRegion_140063_1	HumanCaptureRegion_140076_1	HumanCaptureRegion_140077_1	HumanCaptureRegion_140078_1	HumanCaptureRegion_140080_1	HumanCaptureRegion_140081_3	HumanCaptureRegion_140082_1	HumanCaptureRegion_140084_1	HumanCaptureRegion_140085_1	HumanCaptureRegion_140088_1	HumanCaptureRegion_140093_1	HumanCaptureRegion_140095_1	HumanCaptureRegion_140099_2	HumanCaptureRegion_1401_1	HumanCaptureRegion_140100_2	HumanCaptureRegion_140107_1	HumanCaptureRegion_140108_1	HumanCaptureRegion_140112_1	HumanCaptureRegion_140114_1	HumanCaptureRegion_140115_1	HumanCaptureRegion_140120_1	HumanCaptureRegion_140121_1	HumanCaptureRegion_140123_1	HumanCaptureRegion_140124_1	HumanCaptureRegion_140125_1	HumanCaptureRegion_140139_2	HumanCaptureRegion_140140_1	HumanCaptureRegion_140144_1	HumanCaptureRegion_140152_1	HumanCaptureRegion_140160_1	HumanCaptureRegion_140166_1	HumanCaptureRegion_140168_1	HumanCaptureRegion_140171_3	HumanCaptureRegion_140172_1	HumanCaptureRegion_140178_1	HumanCaptureRegion_140178_2	HumanCaptureRegion_140186_1	HumanCaptureRegion_140189_1	HumanCaptureRegion_140208_1	HumanCaptureRegion_140212_1	HumanCaptureRegion_140214_1	HumanCaptureRegion_140214_2	HumanCaptureRegion_140218_1	HumanCaptureRegion_140219_1	HumanCaptureRegion_140219_2	HumanCaptureRegion_140220_1	HumanCaptureRegion_140220_2	HumanCaptureRegion_140221_1	HumanCaptureRegion_140221_2	HumanCaptureRegion_140224_1	HumanCaptureRegion_140225_1	HumanCaptureRegion_140228_1	HumanCaptureRegion_140229_1	HumanCaptureRegion_140230_1	HumanCaptureRegion_140231_1	HumanCaptureRegion_140232_1	HumanCaptureRegion_140233_1	HumanCaptureRegion_140234_2	HumanCaptureRegion_140236_1	HumanCaptureRegion_140237_1	HumanCaptureRegion_140239_1	HumanCaptureRegion_140241_1	HumanCaptureRegion_140247_1	HumanCaptureRegion_140247_2	HumanCaptureRegion_140270_1	HumanCaptureRegion_140306_1	HumanCaptureRegion_140313_1	HumanCaptureRegion_140316_4	HumanCaptureRegion_140316_5	HumanCaptureRegion_140322_1	HumanCaptureRegion_140324_1	HumanCaptureRegion_140326_1	HumanCaptureRegion_140333_1	HumanCaptureRegion_140335_1	HumanCaptureRegion_140337_1	HumanCaptureRegion_140339_1	HumanCaptureRegion_140348_1	HumanCaptureRegion_140356_1	HumanCaptureRegion_140360_1	HumanCaptureRegion_140360_2	HumanCaptureRegion_140361_1	HumanCaptureRegion_140370_1	HumanCaptureRegion_140371_1	HumanCaptureRegion_140373_1	HumanCaptureRegion_140378_1	HumanCaptureRegion_140378_2	HumanCaptureRegion_140379_1	HumanCaptureRegion_140384_1	HumanCaptureRegion_140388_1	HumanCaptureRegion_140391_1	HumanCaptureRegion_140395_1	HumanCaptureRegion_140396_1	HumanCaptureRegion_140397_1	HumanCaptureRegion_140401_1	HumanCaptureRegion_140402_1	HumanCaptureRegion_140409_1	HumanCaptureRegion_14041_2	HumanCaptureRegion_14041_3	HumanCaptureRegion_140412_1	HumanCaptureRegion_140413_1	HumanCaptureRegion_140417_1	HumanCaptureRegion_14042_1	HumanCaptureRegion_140423_1	HumanCaptureRegion_140428_1	HumanCaptureRegion_140431_1	HumanCaptureRegion_140434_1	HumanCaptureRegion_140435_1	HumanCaptureRegion_140436_1	HumanCaptureRegion_140444_1	HumanCaptureRegion_140445_1	HumanCaptureRegion_140452_2	HumanCaptureRegion_140457_1	HumanCaptureRegion_140458_1	HumanCaptureRegion_140463_2	HumanCaptureRegion_140466_1	HumanCaptureRegion_140471_1	HumanCaptureRegion_140471_2	HumanCaptureRegion_140475_1	HumanCaptureRegion_140475_2	HumanCaptureRegion_140477_1	HumanCaptureRegion_140477_2	HumanCaptureRegion_140477_3	HumanCaptureRegion_140478_1	HumanCaptureRegion_140482_1	HumanCaptureRegion_140482_2	HumanCaptureRegion_140483_1	HumanCaptureRegion_140488_1	HumanCaptureRegion_140490_1	HumanCaptureRegion_140507_1	HumanCaptureRegion_140508_1	HumanCaptureRegion_140520_1	HumanCaptureRegion_140523_1	HumanCaptureRegion_140527_1	HumanCaptureRegion_140530_1	HumanCaptureRegion_140532_1	HumanCaptureRegion_140533_1	HumanCaptureRegion_140535_1	HumanCaptureRegion_140537_1	HumanCaptureRegion_140538_1	HumanCaptureRegion_140544_1	HumanCaptureRegion_140545_1	HumanCaptureRegion_140546_1	HumanCaptureRegion_140548_1	HumanCaptureRegion_140550_1	HumanCaptureRegion_140557_1	HumanCaptureRegion_140558_1	HumanCaptureRegion_140559_1	HumanCaptureRegion_140570_1	HumanCaptureRegion_140579_1	HumanCaptureRegion_140580_1	HumanCaptureRegion_140581_1	HumanCaptureRegion_140582_1	HumanCaptureRegion_140583_1	HumanCaptureRegion_140588_2	HumanCaptureRegion_140588_3	HumanCaptureRegion_140650_1	HumanCaptureRegion_140672_1	HumanCaptureRegion_140672_2	HumanCaptureRegion_140675_1	HumanCaptureRegion_140675_2	HumanCaptureRegion_140680_1	HumanCaptureRegion_140682_1	HumanCaptureRegion_140682_2	HumanCaptureRegion_1407_1	HumanCaptureRegion_140709_2	HumanCaptureRegion_140724_1	HumanCaptureRegion_140750_2	HumanCaptureRegion_140750_3	HumanCaptureRegion_14078_2	HumanCaptureRegion_140790_1	HumanCaptureRegion_140882_1	HumanCaptureRegion_140883_1	HumanCaptureRegion_140884_1	HumanCaptureRegion_140968_1	HumanCaptureRegion_140972_1	HumanCaptureRegion_140980_1	HumanCaptureRegion_140980_2	HumanCaptureRegion_140981_1	HumanCaptureRegion_140988_1	HumanCaptureRegion_140989_1	HumanCaptureRegion_140998_1	HumanCaptureRegion_141_1	HumanCaptureRegion_141000_1	HumanCaptureRegion_141001_1	HumanCaptureRegion_141007_1	HumanCaptureRegion_141008_1	HumanCaptureRegion_141018_1	HumanCaptureRegion_141018_2	HumanCaptureRegion_141022_1	HumanCaptureRegion_141027_1	HumanCaptureRegion_141027_2	HumanCaptureRegion_141035_1	HumanCaptureRegion_141037_1	HumanCaptureRegion_141040_1	HumanCaptureRegion_141042_1	HumanCaptureRegion_141047_2	HumanCaptureRegion_141048_1	HumanCaptureRegion_141054_1	HumanCaptureRegion_141055_1	HumanCaptureRegion_141059_1	HumanCaptureRegion_141059_2	HumanCaptureRegion_141061_1	HumanCaptureRegion_141081_1	HumanCaptureRegion_141085_1	HumanCaptureRegion_141086_1	HumanCaptureRegion_141096_2	HumanCaptureRegion_141096_3	HumanCaptureRegion_141104_1	HumanCaptureRegion_141106_1	HumanCaptureRegion_141113_1	HumanCaptureRegion_14113_1	HumanCaptureRegion_14113_2	HumanCaptureRegion_141139_1	HumanCaptureRegion_14114_1	HumanCaptureRegion_141140_1	HumanCaptureRegion_141146_1	HumanCaptureRegion_141162_1	HumanCaptureRegion_141192_2	HumanCaptureRegion_141199_1	HumanCaptureRegion_141201_1	HumanCaptureRegion_14121_2	HumanCaptureRegion_14121_3	HumanCaptureRegion_141223_1	HumanCaptureRegion_141227_1	HumanCaptureRegion_141227_2	HumanCaptureRegion_141231_1	HumanCaptureRegion_141234_1	HumanCaptureRegion_141238_1	HumanCaptureRegion_141238_2	HumanCaptureRegion_141239_1	HumanCaptureRegion_141240_1	HumanCaptureRegion_141243_1	HumanCaptureRegion_141245_1	HumanCaptureRegion_141250_1	HumanCaptureRegion_141253_1	HumanCaptureRegion_141273_2	HumanCaptureRegion_141273_3	HumanCaptureRegion_141277_2	HumanCaptureRegion_14128_1	HumanCaptureRegion_141286_1	HumanCaptureRegion_141288_1	HumanCaptureRegion_14131_1	HumanCaptureRegion_14131_2	HumanCaptureRegion_141318_1	HumanCaptureRegion_141319_1	HumanCaptureRegion_141319_2	HumanCaptureRegion_14132_1	HumanCaptureRegion_14133_1	HumanCaptureRegion_141342_1	HumanCaptureRegion_141350_1	HumanCaptureRegion_141358_1	HumanCaptureRegion_141366_1	HumanCaptureRegion_14137_1	HumanCaptureRegion_14137_2	HumanCaptureRegion_141371_1	HumanCaptureRegion_141371_2	HumanCaptureRegion_141371_3	HumanCaptureRegion_141377_1	HumanCaptureRegion_141377_2	HumanCaptureRegion_14138_1	HumanCaptureRegion_141380_1	HumanCaptureRegion_141380_2	HumanCaptureRegion_141385_1	HumanCaptureRegion_141385_2	HumanCaptureRegion_141396_1	HumanCaptureRegion_1414_1	HumanCaptureRegion_141406_1	HumanCaptureRegion_14141_1	HumanCaptureRegion_14141_2	HumanCaptureRegion_14141_3	HumanCaptureRegion_141416_1	HumanCaptureRegion_141425_1	HumanCaptureRegion_141427_1	HumanCaptureRegion_141462_1	HumanCaptureRegion_141462_2	HumanCaptureRegion_141464_1	HumanCaptureRegion_141464_2	HumanCaptureRegion_141467_1	HumanCaptureRegion_141467_2	HumanCaptureRegion_14147_1	HumanCaptureRegion_14148_1	HumanCaptureRegion_141485_1	HumanCaptureRegion_141491_1	HumanCaptureRegion_141503_1	HumanCaptureRegion_141503_2	HumanCaptureRegion_141503_3	HumanCaptureRegion_141532_2	HumanCaptureRegion_141534_1	HumanCaptureRegion_14154_1	HumanCaptureRegion_141542_1	HumanCaptureRegion_141542_2	HumanCaptureRegion_141545_1	HumanCaptureRegion_141546_1	HumanCaptureRegion_141546_2	HumanCaptureRegion_14156_1	HumanCaptureRegion_141566_1	HumanCaptureRegion_141567_1	HumanCaptureRegion_141569_1	HumanCaptureRegion_14157_1	HumanCaptureRegion_141578_1	HumanCaptureRegion_14161_1	HumanCaptureRegion_141614_1	HumanCaptureRegion_141637_1	HumanCaptureRegion_141637_2	HumanCaptureRegion_141641_1	HumanCaptureRegion_141651_1	HumanCaptureRegion_141652_1	HumanCaptureRegion_14166_1	HumanCaptureRegion_141668_1	HumanCaptureRegion_141674_1	HumanCaptureRegion_141675_1	HumanCaptureRegion_141676_1	HumanCaptureRegion_141691_1	HumanCaptureRegion_141713_1	HumanCaptureRegion_141724_1	HumanCaptureRegion_141730_1	HumanCaptureRegion_141734_1	HumanCaptureRegion_141741_1	HumanCaptureRegion_141752_1	HumanCaptureRegion_141762_1	HumanCaptureRegion_141766_1	HumanCaptureRegion_141770_1	HumanCaptureRegion_141782_1	HumanCaptureRegion_141783_1	HumanCaptureRegion_141794_1	HumanCaptureRegion_1418_1	HumanCaptureRegion_141801_1	HumanCaptureRegion_141811_1	HumanCaptureRegion_141814_1	HumanCaptureRegion_141815_1	HumanCaptureRegion_141820_1	HumanCaptureRegion_141820_2	HumanCaptureRegion_141842_1	HumanCaptureRegion_141844_1	HumanCaptureRegion_141858_1	HumanCaptureRegion_141861_1	HumanCaptureRegion_141877_2	HumanCaptureRegion_141878_1	HumanCaptureRegion_141885_1	HumanCaptureRegion_141895_1	HumanCaptureRegion_141895_2	HumanCaptureRegion_141898_1	HumanCaptureRegion_141898_2	HumanCaptureRegion_1419_1	HumanCaptureRegion_141906_1	HumanCaptureRegion_141906_2	HumanCaptureRegion_141922_1	HumanCaptureRegion_141924_1	HumanCaptureRegion_141929_1	HumanCaptureRegion_141942_1	HumanCaptureRegion_141958_1	HumanCaptureRegion_141959_1	HumanCaptureRegion_141960_1	HumanCaptureRegion_141962_1	HumanCaptureRegion_141963_1	HumanCaptureRegion_141965_1	HumanCaptureRegion_141967_1	HumanCaptureRegion_141988_1	HumanCaptureRegion_141988_2	HumanCaptureRegion_142009_1	HumanCaptureRegion_142010_1	HumanCaptureRegion_142013_1	HumanCaptureRegion_142013_2	HumanCaptureRegion_142017_1	HumanCaptureRegion_142018_1	HumanCaptureRegion_142019_1	HumanCaptureRegion_142022_1	HumanCaptureRegion_142022_2	HumanCaptureRegion_142030_1	HumanCaptureRegion_142031_1	HumanCaptureRegion_142035_1	HumanCaptureRegion_142037_1	HumanCaptureRegion_142047_1	HumanCaptureRegion_142052_1	HumanCaptureRegion_142075_1	HumanCaptureRegion_142076_1	HumanCaptureRegion_14208_1	HumanCaptureRegion_142082_1	HumanCaptureRegion_142082_2	HumanCaptureRegion_142092_1	HumanCaptureRegion_142093_1	HumanCaptureRegion_142093_2	HumanCaptureRegion_142094_1	HumanCaptureRegion_142096_1	HumanCaptureRegion_142102_1	HumanCaptureRegion_142105_1	HumanCaptureRegion_142120_1	HumanCaptureRegion_142125_1	HumanCaptureRegion_142133_1	HumanCaptureRegion_142134_1	HumanCaptureRegion_142134_2	HumanCaptureRegion_142135_1	HumanCaptureRegion_142141_1	HumanCaptureRegion_142145_1	HumanCaptureRegion_142148_1	HumanCaptureRegion_142151_1	HumanCaptureRegion_142157_1	HumanCaptureRegion_142158_1	HumanCaptureRegion_142159_1	HumanCaptureRegion_142160_1	HumanCaptureRegion_142167_1	HumanCaptureRegion_142169_1	HumanCaptureRegion_142197_1	HumanCaptureRegion_142198_1	HumanCaptureRegion_1422_1	HumanCaptureRegion_1422_2	HumanCaptureRegion_142226_2	HumanCaptureRegion_142229_1	HumanCaptureRegion_14223_1	HumanCaptureRegion_142242_2	HumanCaptureRegion_142242_3	HumanCaptureRegion_142247_1	HumanCaptureRegion_142247_2	HumanCaptureRegion_142248_1	HumanCaptureRegion_142249_1	HumanCaptureRegion_142252_1	HumanCaptureRegion_142263_1	HumanCaptureRegion_142263_2	HumanCaptureRegion_142265_1	HumanCaptureRegion_142272_1	HumanCaptureRegion_142273_1	HumanCaptureRegion_142273_2	HumanCaptureRegion_142273_3	HumanCaptureRegion_142279_1	HumanCaptureRegion_142279_2	HumanCaptureRegion_142283_1	HumanCaptureRegion_142283_2	HumanCaptureRegion_142284_1	HumanCaptureRegion_142288_1	HumanCaptureRegion_142291_1	HumanCaptureRegion_142292_1	HumanCaptureRegion_1423_1	HumanCaptureRegion_142317_1	HumanCaptureRegion_142321_1	HumanCaptureRegion_142324_1	HumanCaptureRegion_142324_2	HumanCaptureRegion_142327_1	HumanCaptureRegion_142337_1	HumanCaptureRegion_142342_1	HumanCaptureRegion_142342_2	HumanCaptureRegion_142342_3	HumanCaptureRegion_142343_1	HumanCaptureRegion_142343_2	HumanCaptureRegion_142347_1	HumanCaptureRegion_142348_1	HumanCaptureRegion_142349_1	HumanCaptureRegion_142353_1	HumanCaptureRegion_142358_1	HumanCaptureRegion_142359_1	HumanCaptureRegion_142360_1	HumanCaptureRegion_142362_1	HumanCaptureRegion_142365_1	HumanCaptureRegion_142370_1	HumanCaptureRegion_142376_2	HumanCaptureRegion_142377_1	HumanCaptureRegion_142378_1	HumanCaptureRegion_142379_1	HumanCaptureRegion_142380_1	HumanCaptureRegion_142382_1	HumanCaptureRegion_142391_1	HumanCaptureRegion_142396_1	HumanCaptureRegion_142403_1	HumanCaptureRegion_142406_1	HumanCaptureRegion_142411_1	HumanCaptureRegion_142414_1	HumanCaptureRegion_142424_1	HumanCaptureRegion_142434_1	HumanCaptureRegion_142436_1	HumanCaptureRegion_142448_1	HumanCaptureRegion_142449_1	HumanCaptureRegion_142450_1	HumanCaptureRegion_142450_2	HumanCaptureRegion_142450_3	HumanCaptureRegion_142452_1	HumanCaptureRegion_142452_2	HumanCaptureRegion_142458_3	HumanCaptureRegion_142474_1	HumanCaptureRegion_142475_1	HumanCaptureRegion_142476_1	HumanCaptureRegion_142476_2	HumanCaptureRegion_142476_3	HumanCaptureRegion_142478_1	HumanCaptureRegion_142478_2	HumanCaptureRegion_142479_1	HumanCaptureRegion_14248_1	HumanCaptureRegion_142480_1	HumanCaptureRegion_142481_1	HumanCaptureRegion_142484_1	HumanCaptureRegion_142493_1	HumanCaptureRegion_142518_1	HumanCaptureRegion_142525_1	HumanCaptureRegion_142526_1	HumanCaptureRegion_142534_1	HumanCaptureRegion_142539_1	HumanCaptureRegion_142540_1	HumanCaptureRegion_14264_1	HumanCaptureRegion_14264_2	HumanCaptureRegion_142644_1	HumanCaptureRegion_142663_2	HumanCaptureRegion_142664_1	HumanCaptureRegion_142670_1	HumanCaptureRegion_142678_1	HumanCaptureRegion_142683_1	HumanCaptureRegion_142689_1	HumanCaptureRegion_142691_1	HumanCaptureRegion_142692_1	HumanCaptureRegion_142700_1	HumanCaptureRegion_142701_1	HumanCaptureRegion_142718_1	HumanCaptureRegion_14272_1	HumanCaptureRegion_142720_1	HumanCaptureRegion_142724_1	HumanCaptureRegion_142726_1	HumanCaptureRegion_142735_1	HumanCaptureRegion_142737_1	HumanCaptureRegion_142739_2	HumanCaptureRegion_142744_1	HumanCaptureRegion_142750_1	HumanCaptureRegion_142783_1	HumanCaptureRegion_142791_1	HumanCaptureRegion_142798_1	HumanCaptureRegion_1428_1	HumanCaptureRegion_1428_2	HumanCaptureRegion_142818_1	HumanCaptureRegion_142819_1	HumanCaptureRegion_142824_1	HumanCaptureRegion_142825_1	HumanCaptureRegion_142827_1	HumanCaptureRegion_142828_1	HumanCaptureRegion_142830_1	HumanCaptureRegion_142832_1	HumanCaptureRegion_142832_2	HumanCaptureRegion_142833_1	HumanCaptureRegion_142854_1	HumanCaptureRegion_142859_1	HumanCaptureRegion_142882_1	HumanCaptureRegion_142882_2	HumanCaptureRegion_142888_2	HumanCaptureRegion_1429_1	HumanCaptureRegion_142938_1	HumanCaptureRegion_142956_1	HumanCaptureRegion_142966_1	HumanCaptureRegion_142967_1	HumanCaptureRegion_142967_2	HumanCaptureRegion_142971_1	HumanCaptureRegion_142974_1	HumanCaptureRegion_142976_1	HumanCaptureRegion_142980_1	HumanCaptureRegion_142982_2	HumanCaptureRegion_142982_3	HumanCaptureRegion_142984_1	HumanCaptureRegion_142985_1	HumanCaptureRegion_142987_1	HumanCaptureRegion_142989_1	HumanCaptureRegion_142990_1	HumanCaptureRegion_142990_2	HumanCaptureRegion_143000_1	HumanCaptureRegion_143001_1	HumanCaptureRegion_143020_1	HumanCaptureRegion_143020_2	HumanCaptureRegion_143025_1	HumanCaptureRegion_143027_1	HumanCaptureRegion_143041_1	HumanCaptureRegion_143041_2	HumanCaptureRegion_143059_1	HumanCaptureRegion_143060_1	HumanCaptureRegion_143076_1	HumanCaptureRegion_143077_1	HumanCaptureRegion_143079_1	HumanCaptureRegion_143083_1	HumanCaptureRegion_143085_1	HumanCaptureRegion_143086_1	HumanCaptureRegion_143093_1	HumanCaptureRegion_143094_1	HumanCaptureRegion_143113_1	HumanCaptureRegion_143122_1	HumanCaptureRegion_143127_1	HumanCaptureRegion_143155_1	HumanCaptureRegion_143158_1	HumanCaptureRegion_143159_1	HumanCaptureRegion_14316_2	HumanCaptureRegion_14316_3	HumanCaptureRegion_143160_1	HumanCaptureRegion_143162_1	HumanCaptureRegion_143164_1	HumanCaptureRegion_143168_1	HumanCaptureRegion_143169_1	HumanCaptureRegion_143172_1	HumanCaptureRegion_143178_1	HumanCaptureRegion_143183_1	HumanCaptureRegion_143184_1	HumanCaptureRegion_143185_1	HumanCaptureRegion_143191_2	HumanCaptureRegion_143194_1	HumanCaptureRegion_143198_2	HumanCaptureRegion_1432_1	HumanCaptureRegion_1432_2	HumanCaptureRegion_143208_1	HumanCaptureRegion_143217_1	HumanCaptureRegion_143219_1	HumanCaptureRegion_143227_1	HumanCaptureRegion_143227_2	HumanCaptureRegion_143227_3	HumanCaptureRegion_143239_1	HumanCaptureRegion_143243_1	HumanCaptureRegion_143246_1	HumanCaptureRegion_143246_2	HumanCaptureRegion_143273_1	HumanCaptureRegion_14328_1	HumanCaptureRegion_143282_1	HumanCaptureRegion_143286_1	HumanCaptureRegion_143292_1	HumanCaptureRegion_1433_1	HumanCaptureRegion_143305_1	HumanCaptureRegion_143312_1	HumanCaptureRegion_143323_1	HumanCaptureRegion_143334_1	HumanCaptureRegion_143336_1	HumanCaptureRegion_143337_1	HumanCaptureRegion_143341_1	HumanCaptureRegion_143344_1	HumanCaptureRegion_143349_1	HumanCaptureRegion_143355_1	HumanCaptureRegion_143359_1	HumanCaptureRegion_143361_1	HumanCaptureRegion_143362_1	HumanCaptureRegion_143363_1	HumanCaptureRegion_143364_1	HumanCaptureRegion_143365_1	HumanCaptureRegion_143368_1	HumanCaptureRegion_143371_1	HumanCaptureRegion_143373_1	HumanCaptureRegion_143383_1	HumanCaptureRegion_143386_1	HumanCaptureRegion_143389_1	HumanCaptureRegion_143390_1	HumanCaptureRegion_143392_1	HumanCaptureRegion_143393_1	HumanCaptureRegion_143395_1	HumanCaptureRegion_143490_1	HumanCaptureRegion_143511_1	HumanCaptureRegion_143515_1	HumanCaptureRegion_143535_1	HumanCaptureRegion_143536_1	HumanCaptureRegion_143551_1	HumanCaptureRegion_143552_1	HumanCaptureRegion_143557_1	HumanCaptureRegion_143558_2	HumanCaptureRegion_143564_1	HumanCaptureRegion_143566_1	HumanCaptureRegion_143566_2	HumanCaptureRegion_143569_1	HumanCaptureRegion_143584_1	HumanCaptureRegion_143592_1	HumanCaptureRegion_143593_1	HumanCaptureRegion_143594_1	HumanCaptureRegion_143595_1	HumanCaptureRegion_143596_1	HumanCaptureRegion_1436_1	HumanCaptureRegion_143609_2	HumanCaptureRegion_143627_1	HumanCaptureRegion_143631_1	HumanCaptureRegion_143638_1	HumanCaptureRegion_143638_2	HumanCaptureRegion_143639_1	HumanCaptureRegion_143640_1	HumanCaptureRegion_143643_1	HumanCaptureRegion_143643_2	HumanCaptureRegion_143643_3	HumanCaptureRegion_143644_3	HumanCaptureRegion_143646_1	HumanCaptureRegion_143649_1	HumanCaptureRegion_143649_2	HumanCaptureRegion_143653_1	HumanCaptureRegion_143658_1	HumanCaptureRegion_143675_1	HumanCaptureRegion_143677_1	HumanCaptureRegion_143678_1	HumanCaptureRegion_143679_1	HumanCaptureRegion_143684_1	HumanCaptureRegion_143694_1	HumanCaptureRegion_143695_1	HumanCaptureRegion_1437_1	HumanCaptureRegion_143711_1	HumanCaptureRegion_143711_2	HumanCaptureRegion_143716_1	HumanCaptureRegion_143722_1	HumanCaptureRegion_143724_1	HumanCaptureRegion_143728_1	HumanCaptureRegion_143729_1	HumanCaptureRegion_143729_2	HumanCaptureRegion_143732_1	HumanCaptureRegion_143739_1	HumanCaptureRegion_143742_1	HumanCaptureRegion_143747_1	HumanCaptureRegion_143748_1	HumanCaptureRegion_143758_1	HumanCaptureRegion_143762_1	HumanCaptureRegion_143765_1	HumanCaptureRegion_143767_1	HumanCaptureRegion_143770_1	HumanCaptureRegion_143771_1	HumanCaptureRegion_143773_1	HumanCaptureRegion_143774_1	HumanCaptureRegion_143776_1	HumanCaptureRegion_143780_1	HumanCaptureRegion_143780_2	HumanCaptureRegion_143800_1	HumanCaptureRegion_143801_1	HumanCaptureRegion_143802_1	HumanCaptureRegion_143803_1	HumanCaptureRegion_143808_1	HumanCaptureRegion_143814_1	HumanCaptureRegion_143857_1	HumanCaptureRegion_143876_2	HumanCaptureRegion_143876_3	HumanCaptureRegion_143885_2	HumanCaptureRegion_143888_1	HumanCaptureRegion_143889_1	HumanCaptureRegion_143896_1	HumanCaptureRegion_143897_1	HumanCaptureRegion_143902_1	HumanCaptureRegion_143905_1	HumanCaptureRegion_143906_1	HumanCaptureRegion_143906_2	HumanCaptureRegion_143911_1	HumanCaptureRegion_143912_1	HumanCaptureRegion_143916_1	HumanCaptureRegion_143935_1	HumanCaptureRegion_143947_1	HumanCaptureRegion_143947_2	HumanCaptureRegion_143955_1	HumanCaptureRegion_143956_1	HumanCaptureRegion_143968_1	HumanCaptureRegion_143971_1	HumanCaptureRegion_143972_2	HumanCaptureRegion_143977_2	HumanCaptureRegion_143979_1	HumanCaptureRegion_143979_2	HumanCaptureRegion_14398_2	HumanCaptureRegion_143987_1	HumanCaptureRegion_143988_1	HumanCaptureRegion_143993_1	HumanCaptureRegion_143994_1	HumanCaptureRegion_143995_1	HumanCaptureRegion_143995_2	HumanCaptureRegion_143996_1	HumanCaptureRegion_143998_1	HumanCaptureRegion_143999_1	HumanCaptureRegion_144004_1	HumanCaptureRegion_144005_1	HumanCaptureRegion_144006_1	HumanCaptureRegion_14401_1	HumanCaptureRegion_144011_1	HumanCaptureRegion_144015_1	HumanCaptureRegion_14402_1	HumanCaptureRegion_144026_1	HumanCaptureRegion_144031_1	HumanCaptureRegion_144036_1	HumanCaptureRegion_144036_2	HumanCaptureRegion_144050_2	HumanCaptureRegion_144050_3	HumanCaptureRegion_144052_1	HumanCaptureRegion_144060_1	HumanCaptureRegion_144062_1	HumanCaptureRegion_144068_1	HumanCaptureRegion_144071_1	HumanCaptureRegion_144077_1	HumanCaptureRegion_144080_1	HumanCaptureRegion_144084_1	HumanCaptureRegion_144084_2	HumanCaptureRegion_144098_1	HumanCaptureRegion_144099_1	HumanCaptureRegion_144100_1	HumanCaptureRegion_144103_1	HumanCaptureRegion_144105_1	HumanCaptureRegion_144105_2	HumanCaptureRegion_144107_1	HumanCaptureRegion_144108_1	HumanCaptureRegion_144109_1	HumanCaptureRegion_144113_1	HumanCaptureRegion_144114_1	HumanCaptureRegion_144116_1	HumanCaptureRegion_144118_1	HumanCaptureRegion_144119_1	HumanCaptureRegion_144126_1	HumanCaptureRegion_144127_1	HumanCaptureRegion_144127_2	HumanCaptureRegion_144134_1	HumanCaptureRegion_144135_1	HumanCaptureRegion_144139_1	HumanCaptureRegion_144146_1	HumanCaptureRegion_144150_1	HumanCaptureRegion_144151_1	HumanCaptureRegion_144152_1	HumanCaptureRegion_144154_1	HumanCaptureRegion_144155_1	HumanCaptureRegion_144160_1	HumanCaptureRegion_144162_1	HumanCaptureRegion_144165_1	HumanCaptureRegion_144167_1	HumanCaptureRegion_144171_1	HumanCaptureRegion_144172_1	HumanCaptureRegion_144173_1	HumanCaptureRegion_144179_1	HumanCaptureRegion_144180_1	HumanCaptureRegion_144181_1	HumanCaptureRegion_144185_1	HumanCaptureRegion_144188_1	HumanCaptureRegion_144202_1	HumanCaptureRegion_144204_1	HumanCaptureRegion_144205_1	HumanCaptureRegion_144207_2	HumanCaptureRegion_144211_1	HumanCaptureRegion_144211_2	HumanCaptureRegion_144213_1	HumanCaptureRegion_144217_1	HumanCaptureRegion_144232_1	HumanCaptureRegion_144233_1	HumanCaptureRegion_144244_2	HumanCaptureRegion_144244_3	HumanCaptureRegion_144248_1	HumanCaptureRegion_144248_2	HumanCaptureRegion_144256_1	HumanCaptureRegion_144257_1	HumanCaptureRegion_144261_1	HumanCaptureRegion_14439_1	HumanCaptureRegion_14439_2	HumanCaptureRegion_1444_1	HumanCaptureRegion_1444_2	HumanCaptureRegion_144486_1	HumanCaptureRegion_1445_1	HumanCaptureRegion_144596_1	HumanCaptureRegion_144602_1	HumanCaptureRegion_144602_2	HumanCaptureRegion_144610_1	HumanCaptureRegion_144613_1	HumanCaptureRegion_144614_1	HumanCaptureRegion_144617_1	HumanCaptureRegion_144619_1	HumanCaptureRegion_144619_2	HumanCaptureRegion_144621_1	HumanCaptureRegion_144622_1	HumanCaptureRegion_144623_1	HumanCaptureRegion_144623_2	HumanCaptureRegion_144623_3	HumanCaptureRegion_144627_1	HumanCaptureRegion_144629_1	HumanCaptureRegion_144640_1	HumanCaptureRegion_144642_1	HumanCaptureRegion_144649_1	HumanCaptureRegion_144653_1	HumanCaptureRegion_144656_1	HumanCaptureRegion_144657_1	HumanCaptureRegion_144658_1	HumanCaptureRegion_144663_1	HumanCaptureRegion_144665_1	HumanCaptureRegion_144666_1	HumanCaptureRegion_144669_1	HumanCaptureRegion_144671_1	HumanCaptureRegion_144674_1	HumanCaptureRegion_144675_1	HumanCaptureRegion_144677_1	HumanCaptureRegion_144677_2	HumanCaptureRegion_144680_1	HumanCaptureRegion_144680_2	HumanCaptureRegion_144684_1	HumanCaptureRegion_144686_1	HumanCaptureRegion_144696_1	HumanCaptureRegion_144697_1	HumanCaptureRegion_1447_2	HumanCaptureRegion_1447_3	HumanCaptureRegion_144705_1	HumanCaptureRegion_144708_1	HumanCaptureRegion_144710_1	HumanCaptureRegion_144710_2	HumanCaptureRegion_144710_3	HumanCaptureRegion_144714_1	HumanCaptureRegion_144714_2	HumanCaptureRegion_144715_1	HumanCaptureRegion_144716_1	HumanCaptureRegion_144722_1	HumanCaptureRegion_144723_1	HumanCaptureRegion_144723_2	HumanCaptureRegion_144726_1	HumanCaptureRegion_144732_1	HumanCaptureRegion_144733_1	HumanCaptureRegion_144734_1	HumanCaptureRegion_144745_1	HumanCaptureRegion_144757_1	HumanCaptureRegion_144760_2	HumanCaptureRegion_144766_1	HumanCaptureRegion_144770_1	HumanCaptureRegion_144794_1	HumanCaptureRegion_144800_1	HumanCaptureRegion_144800_2	HumanCaptureRegion_144801_1	HumanCaptureRegion_144802_1	HumanCaptureRegion_144861_1	HumanCaptureRegion_144878_1	HumanCaptureRegion_144881_1	HumanCaptureRegion_144882_1	HumanCaptureRegion_144883_1	HumanCaptureRegion_144886_1	HumanCaptureRegion_144887_1	HumanCaptureRegion_144888_1	HumanCaptureRegion_144907_1	HumanCaptureRegion_144910_1	HumanCaptureRegion_144910_2	HumanCaptureRegion_144912_1	HumanCaptureRegion_144916_1	HumanCaptureRegion_144918_1	HumanCaptureRegion_144920_1	HumanCaptureRegion_144921_1	HumanCaptureRegion_144921_2	HumanCaptureRegion_144921_3	HumanCaptureRegion_144925_1	HumanCaptureRegion_144938_1	HumanCaptureRegion_144944_1	HumanCaptureRegion_144945_1	HumanCaptureRegion_144947_1	HumanCaptureRegion_144966_1	HumanCaptureRegion_144967_1	HumanCaptureRegion_144972_1	HumanCaptureRegion_144976_1	HumanCaptureRegion_14504_1	HumanCaptureRegion_145057_2	HumanCaptureRegion_145057_3	HumanCaptureRegion_145059_1	HumanCaptureRegion_145061_1	HumanCaptureRegion_145062_1	HumanCaptureRegion_145064_2	HumanCaptureRegion_145069_3	HumanCaptureRegion_145073_2	HumanCaptureRegion_145074_1	HumanCaptureRegion_145077_1	HumanCaptureRegion_145078_1	HumanCaptureRegion_145081_1	HumanCaptureRegion_145083_1	HumanCaptureRegion_145097_1	HumanCaptureRegion_145098_2	HumanCaptureRegion_14510_2	HumanCaptureRegion_14510_3	HumanCaptureRegion_14510_4	HumanCaptureRegion_14510_5	HumanCaptureRegion_14510_6	HumanCaptureRegion_145108_1	HumanCaptureRegion_145110_1	HumanCaptureRegion_145136_1	HumanCaptureRegion_145136_2	HumanCaptureRegion_145139_1	HumanCaptureRegion_14514_1	HumanCaptureRegion_14514_2	HumanCaptureRegion_14514_3	HumanCaptureRegion_145140_1	HumanCaptureRegion_14515_1	HumanCaptureRegion_145152_1	HumanCaptureRegion_145153_1	HumanCaptureRegion_145165_1	HumanCaptureRegion_145166_1	HumanCaptureRegion_14517_1	HumanCaptureRegion_145178_1	HumanCaptureRegion_145178_2	HumanCaptureRegion_14518_1	HumanCaptureRegion_145182_1	HumanCaptureRegion_145183_1	HumanCaptureRegion_145186_1	HumanCaptureRegion_145186_2	HumanCaptureRegion_145187_1	HumanCaptureRegion_145187_2	HumanCaptureRegion_145194_1	HumanCaptureRegion_145194_2	HumanCaptureRegion_1452_1	HumanCaptureRegion_145203_1	HumanCaptureRegion_145203_2	HumanCaptureRegion_145204_1	HumanCaptureRegion_145206_1	HumanCaptureRegion_145207_1	HumanCaptureRegion_14521_1	HumanCaptureRegion_14521_2	HumanCaptureRegion_145223_1	HumanCaptureRegion_145224_1	HumanCaptureRegion_145225_1	HumanCaptureRegion_145226_1	HumanCaptureRegion_145232_1	HumanCaptureRegion_145234_1	HumanCaptureRegion_145237_1	HumanCaptureRegion_145238_1	HumanCaptureRegion_145241_1	HumanCaptureRegion_145241_2	HumanCaptureRegion_145243_1	HumanCaptureRegion_145248_1	HumanCaptureRegion_145250_1	HumanCaptureRegion_145251_1	HumanCaptureRegion_145252_1	HumanCaptureRegion_145254_1	HumanCaptureRegion_145256_1	HumanCaptureRegion_145256_2	HumanCaptureRegion_145256_3	HumanCaptureRegion_145256_4	HumanCaptureRegion_145262_1	HumanCaptureRegion_145262_4	HumanCaptureRegion_145262_5	HumanCaptureRegion_145266_1	HumanCaptureRegion_145267_1	HumanCaptureRegion_145267_2	HumanCaptureRegion_145272_1	HumanCaptureRegion_145281_1	HumanCaptureRegion_145289_1	HumanCaptureRegion_145291_1	HumanCaptureRegion_145293_1	HumanCaptureRegion_145294_1	HumanCaptureRegion_145303_1	HumanCaptureRegion_145320_1	HumanCaptureRegion_145320_2	HumanCaptureRegion_145322_1	HumanCaptureRegion_145326_1	HumanCaptureRegion_14535_1	HumanCaptureRegion_14539_1	HumanCaptureRegion_14539_2	HumanCaptureRegion_145391_1	HumanCaptureRegion_1454_1	HumanCaptureRegion_145404_1	HumanCaptureRegion_145407_1	HumanCaptureRegion_145408_1	HumanCaptureRegion_145409_2	HumanCaptureRegion_145412_1	HumanCaptureRegion_145413_1	HumanCaptureRegion_145413_2	HumanCaptureRegion_145417_1	HumanCaptureRegion_145417_2	HumanCaptureRegion_145423_1	HumanCaptureRegion_145425_1	HumanCaptureRegion_145426_1	HumanCaptureRegion_145429_1	HumanCaptureRegion_145433_1	HumanCaptureRegion_145434_1	HumanCaptureRegion_145435_1	HumanCaptureRegion_145437_1	HumanCaptureRegion_145438_1	HumanCaptureRegion_145442_1	HumanCaptureRegion_145448_1	HumanCaptureRegion_145448_2	HumanCaptureRegion_145448_3	HumanCaptureRegion_145459_1	HumanCaptureRegion_145459_2	HumanCaptureRegion_14546_1	HumanCaptureRegion_145461_1	HumanCaptureRegion_145469_1	HumanCaptureRegion_14547_1	HumanCaptureRegion_145471_1	HumanCaptureRegion_145472_1	HumanCaptureRegion_145473_1	HumanCaptureRegion_145474_1	HumanCaptureRegion_145476_1	HumanCaptureRegion_145482_1	HumanCaptureRegion_145482_2	HumanCaptureRegion_145482_3	HumanCaptureRegion_145485_1	HumanCaptureRegion_145485_2	HumanCaptureRegion_145486_1	HumanCaptureRegion_145486_2	HumanCaptureRegion_145488_1	HumanCaptureRegion_145491_1	HumanCaptureRegion_145495_1	HumanCaptureRegion_145496_1	HumanCaptureRegion_145496_2	HumanCaptureRegion_145499_1	HumanCaptureRegion_14550_1	HumanCaptureRegion_145500_1	HumanCaptureRegion_145501_2	HumanCaptureRegion_145505_2	HumanCaptureRegion_145505_3	HumanCaptureRegion_145507_1	HumanCaptureRegion_145507_2	HumanCaptureRegion_145507_3	HumanCaptureRegion_145515_1	HumanCaptureRegion_145516_1	HumanCaptureRegion_145521_1	HumanCaptureRegion_145522_1	HumanCaptureRegion_145525_1	HumanCaptureRegion_145529_1	HumanCaptureRegion_145530_1	HumanCaptureRegion_145537_1	HumanCaptureRegion_145568_1	HumanCaptureRegion_14557_1	HumanCaptureRegion_14557_2	HumanCaptureRegion_14557_3	HumanCaptureRegion_145588_1	HumanCaptureRegion_14559_1	HumanCaptureRegion_145597_1	HumanCaptureRegion_145598_1	HumanCaptureRegion_145601_1	HumanCaptureRegion_145601_2	HumanCaptureRegion_145611_1	HumanCaptureRegion_145612_1	HumanCaptureRegion_145613_1	HumanCaptureRegion_145615_1	HumanCaptureRegion_145617_1	HumanCaptureRegion_145618_1	HumanCaptureRegion_145619_1	HumanCaptureRegion_145625_1	HumanCaptureRegion_145625_2	HumanCaptureRegion_145626_1	HumanCaptureRegion_145635_1	HumanCaptureRegion_145638_1	HumanCaptureRegion_145639_1	HumanCaptureRegion_14564_1	HumanCaptureRegion_145641_1	HumanCaptureRegion_145643_1	HumanCaptureRegion_145653_1	HumanCaptureRegion_145655_2	HumanCaptureRegion_145656_1	HumanCaptureRegion_145659_1	HumanCaptureRegion_145659_2	HumanCaptureRegion_14566_1	HumanCaptureRegion_145661_1	HumanCaptureRegion_145662_1	HumanCaptureRegion_145663_1	HumanCaptureRegion_145666_1	HumanCaptureRegion_145668_1	HumanCaptureRegion_145674_1	HumanCaptureRegion_14568_1	HumanCaptureRegion_145680_1	HumanCaptureRegion_145680_2	HumanCaptureRegion_145681_1	HumanCaptureRegion_145688_1	HumanCaptureRegion_145688_2	HumanCaptureRegion_145690_1	HumanCaptureRegion_145691_1	HumanCaptureRegion_145693_1	HumanCaptureRegion_145694_1	HumanCaptureRegion_145703_1	HumanCaptureRegion_145703_2	HumanCaptureRegion_145705_1	HumanCaptureRegion_145706_1	HumanCaptureRegion_145707_1	HumanCaptureRegion_145711_2	HumanCaptureRegion_145716_1	HumanCaptureRegion_145724_1	HumanCaptureRegion_145728_1	HumanCaptureRegion_145729_1	HumanCaptureRegion_145732_1	HumanCaptureRegion_145734_1	HumanCaptureRegion_145739_1	HumanCaptureRegion_145740_1	HumanCaptureRegion_145740_2	HumanCaptureRegion_145740_3	HumanCaptureRegion_145741_1	HumanCaptureRegion_145742_1	HumanCaptureRegion_145743_1	HumanCaptureRegion_145746_1	HumanCaptureRegion_145747_1	HumanCaptureRegion_14575_1	HumanCaptureRegion_145752_1	HumanCaptureRegion_145755_1	HumanCaptureRegion_145757_1	HumanCaptureRegion_145758_1	HumanCaptureRegion_14576_1	HumanCaptureRegion_145762_1	HumanCaptureRegion_145763_1	HumanCaptureRegion_145764_1	HumanCaptureRegion_145769_1	HumanCaptureRegion_145770_1	HumanCaptureRegion_145773_1	HumanCaptureRegion_145775_1	HumanCaptureRegion_145777_1	HumanCaptureRegion_145779_1	HumanCaptureRegion_145779_2	HumanCaptureRegion_145781_1	HumanCaptureRegion_145782_1	HumanCaptureRegion_145784_1	HumanCaptureRegion_145785_1	HumanCaptureRegion_145786_1	HumanCaptureRegion_145788_1	HumanCaptureRegion_145790_1	HumanCaptureRegion_145790_2	HumanCaptureRegion_145791_1	HumanCaptureRegion_145791_2	HumanCaptureRegion_145799_1	HumanCaptureRegion_14580_1	HumanCaptureRegion_14580_2	HumanCaptureRegion_145800_1	HumanCaptureRegion_145802_1	HumanCaptureRegion_145803_1	HumanCaptureRegion_145804_1	HumanCaptureRegion_145806_2	HumanCaptureRegion_145808_1	HumanCaptureRegion_145811_1	HumanCaptureRegion_145811_2	HumanCaptureRegion_145813_1	HumanCaptureRegion_145826_1	HumanCaptureRegion_14584_1	HumanCaptureRegion_145841_1	HumanCaptureRegion_145844_2	HumanCaptureRegion_145846_1	HumanCaptureRegion_145849_1	HumanCaptureRegion_145855_1	HumanCaptureRegion_145855_2	HumanCaptureRegion_145857_1	HumanCaptureRegion_145861_1	HumanCaptureRegion_145864_1	HumanCaptureRegion_145865_1	HumanCaptureRegion_145867_1	HumanCaptureRegion_145871_1	HumanCaptureRegion_145879_1	HumanCaptureRegion_14588_1	HumanCaptureRegion_14588_2	HumanCaptureRegion_14588_3	HumanCaptureRegion_145882_1	HumanCaptureRegion_145885_1	HumanCaptureRegion_145886_1	HumanCaptureRegion_145895_1	HumanCaptureRegion_145899_1	HumanCaptureRegion_145900_1	HumanCaptureRegion_145907_1	HumanCaptureRegion_145911_1	HumanCaptureRegion_145914_1	HumanCaptureRegion_145916_1	HumanCaptureRegion_145920_1	HumanCaptureRegion_145921_1	HumanCaptureRegion_145926_1	HumanCaptureRegion_145926_2	HumanCaptureRegion_14593_1	HumanCaptureRegion_14593_2	HumanCaptureRegion_145933_1	HumanCaptureRegion_145936_1	HumanCaptureRegion_145938_1	HumanCaptureRegion_145939_1	HumanCaptureRegion_145943_1	HumanCaptureRegion_145944_1	HumanCaptureRegion_145944_2	HumanCaptureRegion_145945_1	HumanCaptureRegion_145946_1	HumanCaptureRegion_145950_1	HumanCaptureRegion_145957_1	HumanCaptureRegion_145958_1	HumanCaptureRegion_145960_1	HumanCaptureRegion_145966_1	HumanCaptureRegion_145969_1	HumanCaptureRegion_145974_1	HumanCaptureRegion_145976_1	HumanCaptureRegion_145978_1	HumanCaptureRegion_14598_1	HumanCaptureRegion_14598_2	HumanCaptureRegion_145980_1	HumanCaptureRegion_145981_1	HumanCaptureRegion_145981_2	HumanCaptureRegion_145994_1	HumanCaptureRegion_146002_1	HumanCaptureRegion_146003_1	HumanCaptureRegion_146007_1	HumanCaptureRegion_146007_2	HumanCaptureRegion_14601_2	HumanCaptureRegion_146012_1	HumanCaptureRegion_146016_1	HumanCaptureRegion_14602_1	HumanCaptureRegion_146025_1	HumanCaptureRegion_146027_1	HumanCaptureRegion_146029_1	HumanCaptureRegion_146029_2	HumanCaptureRegion_146035_1	HumanCaptureRegion_146036_1	HumanCaptureRegion_146037_1	HumanCaptureRegion_146038_1	HumanCaptureRegion_146038_2	HumanCaptureRegion_146039_1	HumanCaptureRegion_146039_2	HumanCaptureRegion_14604_1	HumanCaptureRegion_146040_1	HumanCaptureRegion_146043_1	HumanCaptureRegion_146043_2	HumanCaptureRegion_146044_1	HumanCaptureRegion_146044_2	HumanCaptureRegion_146048_1	HumanCaptureRegion_14605_1	HumanCaptureRegion_146054_1	HumanCaptureRegion_14606_1	HumanCaptureRegion_146062_1	HumanCaptureRegion_146067_1	HumanCaptureRegion_146068_1	HumanCaptureRegion_146068_2	HumanCaptureRegion_146077_2	HumanCaptureRegion_146078_1	HumanCaptureRegion_146082_1	HumanCaptureRegion_146084_1	HumanCaptureRegion_146090_2	HumanCaptureRegion_146092_1	HumanCaptureRegion_146105_1	HumanCaptureRegion_146106_1	HumanCaptureRegion_146108_1	HumanCaptureRegion_146108_2	HumanCaptureRegion_146109_1	HumanCaptureRegion_146113_1	HumanCaptureRegion_146121_1	HumanCaptureRegion_146134_1	HumanCaptureRegion_14614_1	HumanCaptureRegion_14615_1	HumanCaptureRegion_14616_1	HumanCaptureRegion_146162_1	HumanCaptureRegion_146172_1	HumanCaptureRegion_146173_1	HumanCaptureRegion_146176_1	HumanCaptureRegion_146179_1	HumanCaptureRegion_146180_1	HumanCaptureRegion_146182_1	HumanCaptureRegion_146191_1	HumanCaptureRegion_146191_2	HumanCaptureRegion_146192_1	HumanCaptureRegion_146198_1	HumanCaptureRegion_1462_1	HumanCaptureRegion_146201_1	HumanCaptureRegion_146208_1	HumanCaptureRegion_14621_1	HumanCaptureRegion_146214_1	HumanCaptureRegion_146217_1	HumanCaptureRegion_146218_1	HumanCaptureRegion_146221_1	HumanCaptureRegion_146223_1	HumanCaptureRegion_146224_1	HumanCaptureRegion_146225_1	HumanCaptureRegion_146226_1	HumanCaptureRegion_146229_1	HumanCaptureRegion_146230_1	HumanCaptureRegion_146234_1	HumanCaptureRegion_146235_1	HumanCaptureRegion_146236_1	HumanCaptureRegion_14624_1	HumanCaptureRegion_146240_1	HumanCaptureRegion_146241_1	HumanCaptureRegion_146243_1	HumanCaptureRegion_146244_1	HumanCaptureRegion_146246_1	HumanCaptureRegion_146247_1	HumanCaptureRegion_146252_1	HumanCaptureRegion_146254_1	HumanCaptureRegion_146255_1	HumanCaptureRegion_146259_1	HumanCaptureRegion_146259_2	HumanCaptureRegion_14626_1	HumanCaptureRegion_14626_2	HumanCaptureRegion_146260_1	HumanCaptureRegion_146261_1	HumanCaptureRegion_146264_1	HumanCaptureRegion_146264_2	HumanCaptureRegion_146269_1	HumanCaptureRegion_146272_1	HumanCaptureRegion_146278_1	HumanCaptureRegion_146279_1	HumanCaptureRegion_146282_1	HumanCaptureRegion_146283_2	HumanCaptureRegion_146290_1	HumanCaptureRegion_146291_1	HumanCaptureRegion_146292_1	HumanCaptureRegion_146297_1	HumanCaptureRegion_146298_1	HumanCaptureRegion_146300_1	HumanCaptureRegion_146300_2	HumanCaptureRegion_146301_1	HumanCaptureRegion_146302_1	HumanCaptureRegion_146303_1	HumanCaptureRegion_146306_1	HumanCaptureRegion_146309_1	HumanCaptureRegion_146313_1	HumanCaptureRegion_146319_1	HumanCaptureRegion_146321_1	HumanCaptureRegion_146323_1	HumanCaptureRegion_146324_2	HumanCaptureRegion_146324_3	HumanCaptureRegion_146325_1	HumanCaptureRegion_146328_1	HumanCaptureRegion_146329_1	HumanCaptureRegion_146336_1	HumanCaptureRegion_146336_2	HumanCaptureRegion_146347_2	HumanCaptureRegion_146348_1	HumanCaptureRegion_146350_1	HumanCaptureRegion_146354_1	HumanCaptureRegion_146360_1	HumanCaptureRegion_146360_2	HumanCaptureRegion_146360_3	HumanCaptureRegion_146377_1	HumanCaptureRegion_146379_1	HumanCaptureRegion_146381_1	HumanCaptureRegion_146382_1	HumanCaptureRegion_1464_1	HumanCaptureRegion_146405_1	HumanCaptureRegion_146407_1	HumanCaptureRegion_146408_1	HumanCaptureRegion_146408_2	HumanCaptureRegion_146409_1	HumanCaptureRegion_146415_1	HumanCaptureRegion_146418_1	HumanCaptureRegion_146419_1	HumanCaptureRegion_14642_1	HumanCaptureRegion_146429_1	HumanCaptureRegion_14643_1	HumanCaptureRegion_146430_1	HumanCaptureRegion_146435_1	HumanCaptureRegion_146437_1	HumanCaptureRegion_146440_1	HumanCaptureRegion_146440_2	HumanCaptureRegion_146441_1	HumanCaptureRegion_146442_1	HumanCaptureRegion_146449_1	HumanCaptureRegion_146451_1	HumanCaptureRegion_146451_2	HumanCaptureRegion_146454_1	HumanCaptureRegion_146458_1	HumanCaptureRegion_146469_1	HumanCaptureRegion_146469_2	HumanCaptureRegion_146470_1	HumanCaptureRegion_146476_1	HumanCaptureRegion_146477_1	HumanCaptureRegion_146478_1	HumanCaptureRegion_146481_1	HumanCaptureRegion_146483_1	HumanCaptureRegion_146489_1	HumanCaptureRegion_14649_1	HumanCaptureRegion_146495_1	HumanCaptureRegion_146497_1	HumanCaptureRegion_146497_2	HumanCaptureRegion_146498_1	HumanCaptureRegion_146502_1	HumanCaptureRegion_146502_2	HumanCaptureRegion_146506_1	HumanCaptureRegion_146506_2	HumanCaptureRegion_146511_1	HumanCaptureRegion_146512_1	HumanCaptureRegion_146519_1	HumanCaptureRegion_146524_1	HumanCaptureRegion_146524_2	HumanCaptureRegion_146531_1	HumanCaptureRegion_146531_2	HumanCaptureRegion_146532_1	HumanCaptureRegion_146535_1	HumanCaptureRegion_146536_1	HumanCaptureRegion_146539_1	HumanCaptureRegion_146540_1	HumanCaptureRegion_146540_2	HumanCaptureRegion_146544_1	HumanCaptureRegion_146544_2	HumanCaptureRegion_146547_1	HumanCaptureRegion_146548_1	HumanCaptureRegion_14655_1	HumanCaptureRegion_146551_1	HumanCaptureRegion_146557_1	HumanCaptureRegion_146558_1	HumanCaptureRegion_146559_1	HumanCaptureRegion_146563_1	HumanCaptureRegion_146565_1	HumanCaptureRegion_146566_1	HumanCaptureRegion_146568_1	HumanCaptureRegion_146569_1	HumanCaptureRegion_146571_1	HumanCaptureRegion_146582_1	HumanCaptureRegion_146583_1	HumanCaptureRegion_146591_1	HumanCaptureRegion_146592_1	HumanCaptureRegion_146594_1	HumanCaptureRegion_146598_1	HumanCaptureRegion_146600_1	HumanCaptureRegion_146601_1	HumanCaptureRegion_146604_1	HumanCaptureRegion_146611_1	HumanCaptureRegion_146614_1	HumanCaptureRegion_146635_1	HumanCaptureRegion_146636_1	HumanCaptureRegion_146650_1	HumanCaptureRegion_146655_1	HumanCaptureRegion_146667_1	HumanCaptureRegion_146671_1	HumanCaptureRegion_146673_1	HumanCaptureRegion_146674_1	HumanCaptureRegion_146679_1	HumanCaptureRegion_146682_1	HumanCaptureRegion_146684_1	HumanCaptureRegion_14669_1	HumanCaptureRegion_14669_2	HumanCaptureRegion_146692_1	HumanCaptureRegion_146695_1	HumanCaptureRegion_146696_1	HumanCaptureRegion_146697_1	HumanCaptureRegion_146702_1	HumanCaptureRegion_146704_1	HumanCaptureRegion_146706_2	HumanCaptureRegion_146706_3	HumanCaptureRegion_146708_1	HumanCaptureRegion_146720_1	HumanCaptureRegion_146725_1	HumanCaptureRegion_146726_1	HumanCaptureRegion_146731_1	HumanCaptureRegion_146740_1	HumanCaptureRegion_146743_1	HumanCaptureRegion_146749_1	HumanCaptureRegion_146750_1	HumanCaptureRegion_146752_1	HumanCaptureRegion_146755_1	HumanCaptureRegion_146755_2	HumanCaptureRegion_14676_1	HumanCaptureRegion_14676_2	HumanCaptureRegion_146760_1	HumanCaptureRegion_146763_1	HumanCaptureRegion_146764_1	HumanCaptureRegion_146769_1	HumanCaptureRegion_146769_2	HumanCaptureRegion_146771_1	HumanCaptureRegion_146773_1	HumanCaptureRegion_146774_1	HumanCaptureRegion_146779_1	HumanCaptureRegion_146779_2	HumanCaptureRegion_146791_1	HumanCaptureRegion_146792_1	HumanCaptureRegion_146793_1	HumanCaptureRegion_146794_1	HumanCaptureRegion_146796_1	HumanCaptureRegion_146798_1	HumanCaptureRegion_146799_1	HumanCaptureRegion_146802_1	HumanCaptureRegion_146803_1	HumanCaptureRegion_146804_1	HumanCaptureRegion_146808_1	HumanCaptureRegion_146818_1	HumanCaptureRegion_146823_2	HumanCaptureRegion_146823_3	HumanCaptureRegion_146825_1	HumanCaptureRegion_146826_2	HumanCaptureRegion_146830_1	HumanCaptureRegion_146842_1	HumanCaptureRegion_146843_1	HumanCaptureRegion_146851_1	HumanCaptureRegion_146851_2	HumanCaptureRegion_146852_1	HumanCaptureRegion_146857_1	HumanCaptureRegion_14687_1	HumanCaptureRegion_14687_2	HumanCaptureRegion_14692_1	HumanCaptureRegion_146927_1	HumanCaptureRegion_146928_1	HumanCaptureRegion_14693_1	HumanCaptureRegion_14693_2	HumanCaptureRegion_146945_1	HumanCaptureRegion_146947_1	HumanCaptureRegion_146949_1	HumanCaptureRegion_146950_2	HumanCaptureRegion_146951_1	HumanCaptureRegion_146952_1	HumanCaptureRegion_146955_1	HumanCaptureRegion_146956_1	HumanCaptureRegion_146957_1	HumanCaptureRegion_146957_2	HumanCaptureRegion_146958_1	HumanCaptureRegion_146959_1	HumanCaptureRegion_146961_2	HumanCaptureRegion_146962_1	HumanCaptureRegion_146969_1	HumanCaptureRegion_14697_1	HumanCaptureRegion_146970_1	HumanCaptureRegion_146974_1	HumanCaptureRegion_146975_1	HumanCaptureRegion_146976_1	HumanCaptureRegion_14699_1	HumanCaptureRegion_14699_2	HumanCaptureRegion_146993_1	HumanCaptureRegion_146995_1	HumanCaptureRegion_14700_1	HumanCaptureRegion_14700_2	HumanCaptureRegion_147015_1	HumanCaptureRegion_147033_1	HumanCaptureRegion_147040_1	HumanCaptureRegion_147043_1	HumanCaptureRegion_147045_1	HumanCaptureRegion_147049_1	HumanCaptureRegion_147052_1	HumanCaptureRegion_147058_1	HumanCaptureRegion_14706_1	HumanCaptureRegion_147061_1	HumanCaptureRegion_147061_2	HumanCaptureRegion_147062_1	HumanCaptureRegion_147064_1	HumanCaptureRegion_147067_1	HumanCaptureRegion_147067_2	HumanCaptureRegion_147068_1	HumanCaptureRegion_14707_1	HumanCaptureRegion_147075_1	HumanCaptureRegion_14709_2	HumanCaptureRegion_14709_3	HumanCaptureRegion_147092_1	HumanCaptureRegion_147094_1	HumanCaptureRegion_147098_1	HumanCaptureRegion_1471_1	HumanCaptureRegion_1471_2	HumanCaptureRegion_1471_3	HumanCaptureRegion_147125_1	HumanCaptureRegion_147132_1	HumanCaptureRegion_147133_1	HumanCaptureRegion_147134_1	HumanCaptureRegion_147135_1	HumanCaptureRegion_147160_1	HumanCaptureRegion_147165_1	HumanCaptureRegion_147166_2	HumanCaptureRegion_147168_1	HumanCaptureRegion_14717_1	HumanCaptureRegion_14717_2	HumanCaptureRegion_147170_1	HumanCaptureRegion_147175_1	HumanCaptureRegion_147179_1	HumanCaptureRegion_147181_1	HumanCaptureRegion_147181_2	HumanCaptureRegion_147183_1	HumanCaptureRegion_147187_1	HumanCaptureRegion_147188_2	HumanCaptureRegion_147190_1	HumanCaptureRegion_147191_1	HumanCaptureRegion_147192_2	HumanCaptureRegion_147193_1	HumanCaptureRegion_147194_1	HumanCaptureRegion_147197_1	HumanCaptureRegion_14720_1	HumanCaptureRegion_14720_2	HumanCaptureRegion_147207_1	HumanCaptureRegion_147208_1	HumanCaptureRegion_14721_1	HumanCaptureRegion_147215_1	HumanCaptureRegion_147218_1	HumanCaptureRegion_14722_1	HumanCaptureRegion_147220_1	HumanCaptureRegion_147225_1	HumanCaptureRegion_147226_2	HumanCaptureRegion_14723_1	HumanCaptureRegion_147230_1	HumanCaptureRegion_147235_1	HumanCaptureRegion_147237_1	HumanCaptureRegion_147238_1	HumanCaptureRegion_147239_1	HumanCaptureRegion_147241_1	HumanCaptureRegion_147248_1	HumanCaptureRegion_147251_1	HumanCaptureRegion_147256_1	HumanCaptureRegion_147257_1	HumanCaptureRegion_147258_1	HumanCaptureRegion_147263_1	HumanCaptureRegion_147268_1	HumanCaptureRegion_147272_1	HumanCaptureRegion_147272_2	HumanCaptureRegion_147274_1	HumanCaptureRegion_147276_1	HumanCaptureRegion_147277_1	HumanCaptureRegion_147283_1	HumanCaptureRegion_147284_1	HumanCaptureRegion_147286_1	HumanCaptureRegion_147287_1	HumanCaptureRegion_147288_1	HumanCaptureRegion_147290_1	HumanCaptureRegion_147297_1	HumanCaptureRegion_147297_2	HumanCaptureRegion_147301_2	HumanCaptureRegion_147301_3	HumanCaptureRegion_147303_1	HumanCaptureRegion_147304_1	HumanCaptureRegion_14731_1	HumanCaptureRegion_14731_2	HumanCaptureRegion_14731_3	HumanCaptureRegion_147310_1	HumanCaptureRegion_147311_1	HumanCaptureRegion_147312_3	HumanCaptureRegion_147316_1	HumanCaptureRegion_147318_1	HumanCaptureRegion_147327_1	HumanCaptureRegion_147331_1	HumanCaptureRegion_147332_1	HumanCaptureRegion_147337_1	HumanCaptureRegion_147340_1	HumanCaptureRegion_147346_1	HumanCaptureRegion_147347_1	HumanCaptureRegion_147349_2	HumanCaptureRegion_14735_1	HumanCaptureRegion_14735_2	HumanCaptureRegion_147352_1	HumanCaptureRegion_147352_2	HumanCaptureRegion_147352_3	HumanCaptureRegion_147354_1	HumanCaptureRegion_147364_1	HumanCaptureRegion_147368_1	HumanCaptureRegion_147369_1	HumanCaptureRegion_147373_1	HumanCaptureRegion_147374_1	HumanCaptureRegion_147377_1	HumanCaptureRegion_147378_1	HumanCaptureRegion_147380_1	HumanCaptureRegion_147394_1	HumanCaptureRegion_147402_1	HumanCaptureRegion_147404_1	HumanCaptureRegion_147406_1	HumanCaptureRegion_147410_1	HumanCaptureRegion_147411_1	HumanCaptureRegion_147429_1	HumanCaptureRegion_14743_1	HumanCaptureRegion_14743_2	HumanCaptureRegion_147430_1	HumanCaptureRegion_147432_1	HumanCaptureRegion_147432_2	HumanCaptureRegion_147449_1	HumanCaptureRegion_147451_1	HumanCaptureRegion_147455_1	HumanCaptureRegion_147462_1	HumanCaptureRegion_147463_1	HumanCaptureRegion_147468_1	HumanCaptureRegion_147470_1	HumanCaptureRegion_147484_1	HumanCaptureRegion_147488_1	HumanCaptureRegion_147491_1	HumanCaptureRegion_147492_1	HumanCaptureRegion_147493_1	HumanCaptureRegion_147494_1	HumanCaptureRegion_147497_1	HumanCaptureRegion_147499_1	HumanCaptureRegion_147499_2	HumanCaptureRegion_147503_1	HumanCaptureRegion_147505_1	HumanCaptureRegion_147506_1	HumanCaptureRegion_147507_1	HumanCaptureRegion_147508_1	HumanCaptureRegion_14751_1	HumanCaptureRegion_147510_1	HumanCaptureRegion_147511_1	HumanCaptureRegion_147525_1	HumanCaptureRegion_147530_1	HumanCaptureRegion_147532_1	HumanCaptureRegion_147535_1	HumanCaptureRegion_147535_2	HumanCaptureRegion_147542_1	HumanCaptureRegion_147543_1	HumanCaptureRegion_147544_1	HumanCaptureRegion_147544_2	HumanCaptureRegion_147547_1	HumanCaptureRegion_147549_1	HumanCaptureRegion_147553_1	HumanCaptureRegion_147555_1	HumanCaptureRegion_147557_1	HumanCaptureRegion_147560_1	HumanCaptureRegion_147562_1	HumanCaptureRegion_147562_2	HumanCaptureRegion_147564_1	HumanCaptureRegion_147569_1	HumanCaptureRegion_147569_2	HumanCaptureRegion_147572_1	HumanCaptureRegion_147573_1	HumanCaptureRegion_147574_1	HumanCaptureRegion_147575_1	HumanCaptureRegion_147578_1	HumanCaptureRegion_147581_1	HumanCaptureRegion_147582_1	HumanCaptureRegion_147585_1	HumanCaptureRegion_147592_1	HumanCaptureRegion_147593_1	HumanCaptureRegion_14760_1	HumanCaptureRegion_147603_1	HumanCaptureRegion_147606_1	HumanCaptureRegion_147610_1	HumanCaptureRegion_147613_1	HumanCaptureRegion_147614_1	HumanCaptureRegion_147615_1	HumanCaptureRegion_147622_1	HumanCaptureRegion_147622_2	HumanCaptureRegion_147624_1	HumanCaptureRegion_147639_1	HumanCaptureRegion_147642_1	HumanCaptureRegion_147643_1	HumanCaptureRegion_147646_1	HumanCaptureRegion_14768_1	HumanCaptureRegion_14769_1	HumanCaptureRegion_14769_2	HumanCaptureRegion_147752_3	HumanCaptureRegion_147761_1	HumanCaptureRegion_147762_1	HumanCaptureRegion_147763_1	HumanCaptureRegion_147763_2	HumanCaptureRegion_147764_1	HumanCaptureRegion_147771_1	HumanCaptureRegion_147771_2	HumanCaptureRegion_147778_1	HumanCaptureRegion_147778_2	HumanCaptureRegion_14778_1	HumanCaptureRegion_147785_1	HumanCaptureRegion_147789_1	HumanCaptureRegion_147789_2	HumanCaptureRegion_147789_3	HumanCaptureRegion_147802_1	HumanCaptureRegion_147807_1	HumanCaptureRegion_147810_1	HumanCaptureRegion_147811_1	HumanCaptureRegion_147814_1	HumanCaptureRegion_147814_2	HumanCaptureRegion_147816_1	HumanCaptureRegion_147820_1	HumanCaptureRegion_147820_2	HumanCaptureRegion_147839_1	HumanCaptureRegion_147839_2	HumanCaptureRegion_147855_1	HumanCaptureRegion_147856_1	HumanCaptureRegion_147865_1	HumanCaptureRegion_147878_1	HumanCaptureRegion_147881_1	HumanCaptureRegion_147885_1	HumanCaptureRegion_147886_1	HumanCaptureRegion_147889_1	HumanCaptureRegion_147892_1	HumanCaptureRegion_147898_1	HumanCaptureRegion_147900_1	HumanCaptureRegion_147900_2	HumanCaptureRegion_147906_1	HumanCaptureRegion_147909_1	HumanCaptureRegion_147909_2	HumanCaptureRegion_147911_1	HumanCaptureRegion_147912_1	HumanCaptureRegion_147918_1	HumanCaptureRegion_147937_1	HumanCaptureRegion_147938_1	HumanCaptureRegion_147938_2	HumanCaptureRegion_147939_1	HumanCaptureRegion_14795_1	HumanCaptureRegion_147954_1	HumanCaptureRegion_14796_1	HumanCaptureRegion_147960_1	HumanCaptureRegion_147967_1	HumanCaptureRegion_147967_2	HumanCaptureRegion_147972_1	HumanCaptureRegion_147973_1	HumanCaptureRegion_147974_1	HumanCaptureRegion_147975_1	HumanCaptureRegion_147976_1	HumanCaptureRegion_147979_1	HumanCaptureRegion_147988_1	HumanCaptureRegion_147992_1	HumanCaptureRegion_147995_1	HumanCaptureRegion_147996_1	HumanCaptureRegion_147999_1	HumanCaptureRegion_148019_1	HumanCaptureRegion_148026_1	HumanCaptureRegion_148030_1	HumanCaptureRegion_148030_2	HumanCaptureRegion_148036_1	HumanCaptureRegion_148036_2	HumanCaptureRegion_148036_3	HumanCaptureRegion_148038_1	HumanCaptureRegion_148041_1	HumanCaptureRegion_148041_2	HumanCaptureRegion_148051_1	HumanCaptureRegion_148051_2	HumanCaptureRegion_148062_1	HumanCaptureRegion_148065_1	HumanCaptureRegion_14808_1	HumanCaptureRegion_148081_1	HumanCaptureRegion_148081_2	HumanCaptureRegion_14809_1	HumanCaptureRegion_14809_2	HumanCaptureRegion_14809_3	HumanCaptureRegion_148090_1	HumanCaptureRegion_148091_1	HumanCaptureRegion_148101_1	HumanCaptureRegion_148110_1	HumanCaptureRegion_148110_2	HumanCaptureRegion_148111_1	HumanCaptureRegion_148114_1	HumanCaptureRegion_148114_2	HumanCaptureRegion_14812_1	HumanCaptureRegion_148128_1	HumanCaptureRegion_148139_1	HumanCaptureRegion_148139_2	HumanCaptureRegion_148143_1	HumanCaptureRegion_148143_2	HumanCaptureRegion_148149_1	HumanCaptureRegion_148153_1	HumanCaptureRegion_148153_2	HumanCaptureRegion_14817_1	HumanCaptureRegion_148183_1	HumanCaptureRegion_148185_1	HumanCaptureRegion_148192_1	HumanCaptureRegion_1482_1	HumanCaptureRegion_148205_1	HumanCaptureRegion_148213_1	HumanCaptureRegion_148213_2	HumanCaptureRegion_148222_1	HumanCaptureRegion_148224_1	HumanCaptureRegion_148224_2	HumanCaptureRegion_148225_1	HumanCaptureRegion_148229_1	HumanCaptureRegion_148237_1	HumanCaptureRegion_148242_1	HumanCaptureRegion_148246_1	HumanCaptureRegion_148250_1	HumanCaptureRegion_148255_1	HumanCaptureRegion_148257_1	HumanCaptureRegion_148273_1	HumanCaptureRegion_148274_1	HumanCaptureRegion_148274_2	HumanCaptureRegion_148283_1	HumanCaptureRegion_148283_2	HumanCaptureRegion_148290_1	HumanCaptureRegion_148290_2	HumanCaptureRegion_1483_1	HumanCaptureRegion_148304_1	HumanCaptureRegion_148307_1	HumanCaptureRegion_148310_1	HumanCaptureRegion_148313_1	HumanCaptureRegion_148315_1	HumanCaptureRegion_148316_1	HumanCaptureRegion_148317_1	HumanCaptureRegion_148325_1	HumanCaptureRegion_148326_1	HumanCaptureRegion_148328_1	HumanCaptureRegion_148332_1	HumanCaptureRegion_148333_1	HumanCaptureRegion_148334_1	HumanCaptureRegion_148334_2	HumanCaptureRegion_148336_1	HumanCaptureRegion_148351_1	HumanCaptureRegion_148352_1	HumanCaptureRegion_148352_2	HumanCaptureRegion_148353_1	HumanCaptureRegion_148355_1	HumanCaptureRegion_148355_2	HumanCaptureRegion_148370_1	HumanCaptureRegion_148378_1	HumanCaptureRegion_148402_1	HumanCaptureRegion_148405_1	HumanCaptureRegion_148406_1	HumanCaptureRegion_148408_1	HumanCaptureRegion_148410_1	HumanCaptureRegion_148413_1	HumanCaptureRegion_148417_1	HumanCaptureRegion_148426_2	HumanCaptureRegion_148427_1	HumanCaptureRegion_148428_1	HumanCaptureRegion_148434_1	HumanCaptureRegion_148434_2	HumanCaptureRegion_148437_1	HumanCaptureRegion_148442_1	HumanCaptureRegion_148442_2	HumanCaptureRegion_148445_1	HumanCaptureRegion_148447_1	HumanCaptureRegion_148451_1	HumanCaptureRegion_148453_1	HumanCaptureRegion_148454_1	HumanCaptureRegion_148458_1	HumanCaptureRegion_148463_1	HumanCaptureRegion_148465_1	HumanCaptureRegion_148466_1	HumanCaptureRegion_148468_1	HumanCaptureRegion_148469_1	HumanCaptureRegion_148487_1	HumanCaptureRegion_148498_1	HumanCaptureRegion_14850_1	HumanCaptureRegion_148509_1	HumanCaptureRegion_148516_1	HumanCaptureRegion_148517_1	HumanCaptureRegion_148529_1	HumanCaptureRegion_148530_1	HumanCaptureRegion_148542_1	HumanCaptureRegion_148547_1	HumanCaptureRegion_148570_1	HumanCaptureRegion_148572_1	HumanCaptureRegion_148576_1	HumanCaptureRegion_148616_1	HumanCaptureRegion_148617_1	HumanCaptureRegion_148620_2	HumanCaptureRegion_148621_1	HumanCaptureRegion_148623_1	HumanCaptureRegion_148624_1	HumanCaptureRegion_148626_1	HumanCaptureRegion_148632_1	HumanCaptureRegion_148637_1	HumanCaptureRegion_148648_1	HumanCaptureRegion_148670_1	HumanCaptureRegion_148685_1	HumanCaptureRegion_148706_1	HumanCaptureRegion_14871_1	HumanCaptureRegion_14872_1	HumanCaptureRegion_14873_1	HumanCaptureRegion_14873_2	HumanCaptureRegion_14876_1	HumanCaptureRegion_148777_1	HumanCaptureRegion_148778_1	HumanCaptureRegion_148778_2	HumanCaptureRegion_148790_1	HumanCaptureRegion_148791_1	HumanCaptureRegion_148807_1	HumanCaptureRegion_148807_2	HumanCaptureRegion_148810_1	HumanCaptureRegion_148811_1	HumanCaptureRegion_148811_2	HumanCaptureRegion_148815_1	HumanCaptureRegion_148815_2	HumanCaptureRegion_148815_3	HumanCaptureRegion_148822_1	HumanCaptureRegion_148822_2	HumanCaptureRegion_148822_3	HumanCaptureRegion_148834_1	HumanCaptureRegion_148873_1	HumanCaptureRegion_148890_1	HumanCaptureRegion_148890_2	HumanCaptureRegion_148896_1	HumanCaptureRegion_148896_2	HumanCaptureRegion_148904_1	HumanCaptureRegion_148906_1	HumanCaptureRegion_148926_1	HumanCaptureRegion_148930_2	HumanCaptureRegion_148930_3	HumanCaptureRegion_148931_1	HumanCaptureRegion_148951_1	HumanCaptureRegion_148959_1	HumanCaptureRegion_148962_1	HumanCaptureRegion_148962_2	HumanCaptureRegion_148963_1	HumanCaptureRegion_148964_1	HumanCaptureRegion_148968_1	HumanCaptureRegion_148968_2	HumanCaptureRegion_148970_2	HumanCaptureRegion_148977_1	HumanCaptureRegion_148978_1	HumanCaptureRegion_14899_1	HumanCaptureRegion_148999_1	HumanCaptureRegion_148999_2	HumanCaptureRegion_14902_1	HumanCaptureRegion_149031_1	HumanCaptureRegion_149035_1	HumanCaptureRegion_149036_1	HumanCaptureRegion_149041_1	HumanCaptureRegion_149042_1	HumanCaptureRegion_149042_2	HumanCaptureRegion_149052_1	HumanCaptureRegion_149066_1	HumanCaptureRegion_149068_1	HumanCaptureRegion_149068_2	HumanCaptureRegion_149077_1	HumanCaptureRegion_149093_1	HumanCaptureRegion_149107_1	HumanCaptureRegion_149118_2	HumanCaptureRegion_149186_1	HumanCaptureRegion_1492_1	HumanCaptureRegion_149211_1	HumanCaptureRegion_149212_1	HumanCaptureRegion_149213_1	HumanCaptureRegion_149246_1	HumanCaptureRegion_149247_1	HumanCaptureRegion_149250_1	HumanCaptureRegion_149256_1	HumanCaptureRegion_149272_1	HumanCaptureRegion_149295_1	HumanCaptureRegion_1493_1	HumanCaptureRegion_1493_2	HumanCaptureRegion_149300_1	HumanCaptureRegion_149302_1	HumanCaptureRegion_149314_1	HumanCaptureRegion_149315_1	HumanCaptureRegion_149326_1	HumanCaptureRegion_149326_2	HumanCaptureRegion_149333_1	HumanCaptureRegion_149333_2	HumanCaptureRegion_149337_1	HumanCaptureRegion_149338_1	HumanCaptureRegion_149358_1	HumanCaptureRegion_149370_1	HumanCaptureRegion_149381_1	HumanCaptureRegion_149383_1	HumanCaptureRegion_149387_1	HumanCaptureRegion_149405_1	HumanCaptureRegion_149406_1	HumanCaptureRegion_149407_1	HumanCaptureRegion_149421_1	HumanCaptureRegion_149421_2	HumanCaptureRegion_149429_1	HumanCaptureRegion_149432_2	HumanCaptureRegion_149439_1	HumanCaptureRegion_149445_1	HumanCaptureRegion_149449_1	HumanCaptureRegion_149461_1	HumanCaptureRegion_149463_1	HumanCaptureRegion_149475_1	HumanCaptureRegion_149482_1	HumanCaptureRegion_149488_1	HumanCaptureRegion_149509_1	HumanCaptureRegion_149509_2	HumanCaptureRegion_149510_1	HumanCaptureRegion_149518_1	HumanCaptureRegion_149540_1	HumanCaptureRegion_149541_1	HumanCaptureRegion_149541_2	HumanCaptureRegion_149542_1	HumanCaptureRegion_149542_2	HumanCaptureRegion_149550_1	HumanCaptureRegion_149563_1	HumanCaptureRegion_14958_1	HumanCaptureRegion_149605_1	HumanCaptureRegion_149605_2	HumanCaptureRegion_149607_1	HumanCaptureRegion_149608_1	HumanCaptureRegion_149609_1	HumanCaptureRegion_149657_1	HumanCaptureRegion_149658_1	HumanCaptureRegion_149710_1	HumanCaptureRegion_149711_1	HumanCaptureRegion_149712_1	HumanCaptureRegion_149731_1	HumanCaptureRegion_149754_1	HumanCaptureRegion_149775_2	HumanCaptureRegion_149788_1	HumanCaptureRegion_149795_1	HumanCaptureRegion_149810_1	HumanCaptureRegion_149835_1	HumanCaptureRegion_149889_1	HumanCaptureRegion_149890_1	HumanCaptureRegion_149891_1	HumanCaptureRegion_1499_1	HumanCaptureRegion_149965_2	HumanCaptureRegion_149974_1	HumanCaptureRegion_149978_1	HumanCaptureRegion_149978_2	HumanCaptureRegion_149984_3	HumanCaptureRegion_150005_1	HumanCaptureRegion_150017_1	HumanCaptureRegion_150022_1	HumanCaptureRegion_150022_2	HumanCaptureRegion_150028_1	HumanCaptureRegion_150029_1	HumanCaptureRegion_150043_1	HumanCaptureRegion_150050_2	HumanCaptureRegion_150050_3	HumanCaptureRegion_150051_1	HumanCaptureRegion_150058_1	HumanCaptureRegion_150059_1	HumanCaptureRegion_150077_2	HumanCaptureRegion_150077_3	HumanCaptureRegion_150077_4	HumanCaptureRegion_150089_1	HumanCaptureRegion_150089_2	HumanCaptureRegion_1501_1	HumanCaptureRegion_150101_1	HumanCaptureRegion_150101_3	HumanCaptureRegion_150104_1	HumanCaptureRegion_150126_1	HumanCaptureRegion_150137_1	HumanCaptureRegion_150137_2	HumanCaptureRegion_150138_1	HumanCaptureRegion_150151_1	HumanCaptureRegion_150156_1	HumanCaptureRegion_150157_1	HumanCaptureRegion_150159_1	HumanCaptureRegion_150160_1	HumanCaptureRegion_150164_1	HumanCaptureRegion_150190_1	HumanCaptureRegion_150203_1	HumanCaptureRegion_150204_1	HumanCaptureRegion_150206_1	HumanCaptureRegion_150207_2	HumanCaptureRegion_150224_1	HumanCaptureRegion_150241_1	HumanCaptureRegion_150242_1	HumanCaptureRegion_150247_1	HumanCaptureRegion_150248_1	HumanCaptureRegion_150248_2	HumanCaptureRegion_150248_3	HumanCaptureRegion_150254_1	HumanCaptureRegion_150264_1	HumanCaptureRegion_150271_1	HumanCaptureRegion_150276_1	HumanCaptureRegion_150283_1	HumanCaptureRegion_150284_1	HumanCaptureRegion_150296_1	HumanCaptureRegion_150297_1	HumanCaptureRegion_150300_1	HumanCaptureRegion_150304_1	HumanCaptureRegion_150305_1	HumanCaptureRegion_150318_1	HumanCaptureRegion_150318_2	HumanCaptureRegion_150322_1	HumanCaptureRegion_150323_1	HumanCaptureRegion_150327_1	HumanCaptureRegion_150328_1	HumanCaptureRegion_150331_1	HumanCaptureRegion_150339_2	HumanCaptureRegion_150344_1	HumanCaptureRegion_150345_1	HumanCaptureRegion_150353_2	HumanCaptureRegion_150353_3	HumanCaptureRegion_150353_4	HumanCaptureRegion_150400_1	HumanCaptureRegion_150405_1	HumanCaptureRegion_150405_2	HumanCaptureRegion_150406_1	HumanCaptureRegion_150407_1	HumanCaptureRegion_150408_1	HumanCaptureRegion_150409_1	HumanCaptureRegion_150420_1	HumanCaptureRegion_150421_1	HumanCaptureRegion_150422_1	HumanCaptureRegion_150423_1	HumanCaptureRegion_150429_1	HumanCaptureRegion_150429_2	HumanCaptureRegion_150429_3	HumanCaptureRegion_150441_1	HumanCaptureRegion_150442_1	HumanCaptureRegion_150444_1	HumanCaptureRegion_150446_1	HumanCaptureRegion_150454_1	HumanCaptureRegion_150472_1	HumanCaptureRegion_150487_1	HumanCaptureRegion_150490_1	HumanCaptureRegion_150494_1	HumanCaptureRegion_150502_2	HumanCaptureRegion_150510_1	HumanCaptureRegion_150511_1	HumanCaptureRegion_150512_1	HumanCaptureRegion_150516_1	HumanCaptureRegion_150520_1	HumanCaptureRegion_150525_1	HumanCaptureRegion_150534_1	HumanCaptureRegion_150554_1	HumanCaptureRegion_150554_2	HumanCaptureRegion_150606_1	HumanCaptureRegion_150619_1	HumanCaptureRegion_150620_1	HumanCaptureRegion_150623_1	HumanCaptureRegion_150624_1	HumanCaptureRegion_150625_1	HumanCaptureRegion_150627_1	HumanCaptureRegion_150637_1	HumanCaptureRegion_150648_1	HumanCaptureRegion_150651_1	HumanCaptureRegion_150651_2	HumanCaptureRegion_150652_1	HumanCaptureRegion_150654_1	HumanCaptureRegion_150670_1	HumanCaptureRegion_150670_2	HumanCaptureRegion_150671_1	HumanCaptureRegion_150673_1	HumanCaptureRegion_150683_1	HumanCaptureRegion_150684_1	HumanCaptureRegion_150687_1	HumanCaptureRegion_150704_1	HumanCaptureRegion_150706_1	HumanCaptureRegion_150708_1	HumanCaptureRegion_150709_1	HumanCaptureRegion_150720_1	HumanCaptureRegion_150731_1	HumanCaptureRegion_150737_1	HumanCaptureRegion_150738_1	HumanCaptureRegion_150742_1	HumanCaptureRegion_150757_1	HumanCaptureRegion_150758_1	HumanCaptureRegion_150760_1	HumanCaptureRegion_150760_2	HumanCaptureRegion_150766_1	HumanCaptureRegion_150766_2	HumanCaptureRegion_150771_1	HumanCaptureRegion_150773_2	HumanCaptureRegion_150776_1	HumanCaptureRegion_150777_1	HumanCaptureRegion_150778_1	HumanCaptureRegion_150806_1	HumanCaptureRegion_150806_2	HumanCaptureRegion_150812_1	HumanCaptureRegion_150815_1	HumanCaptureRegion_150816_1	HumanCaptureRegion_150819_1	HumanCaptureRegion_150820_1	HumanCaptureRegion_150822_1	HumanCaptureRegion_150826_1	HumanCaptureRegion_150831_1	HumanCaptureRegion_150835_2	HumanCaptureRegion_150838_1	HumanCaptureRegion_150842_1	HumanCaptureRegion_150845_1	HumanCaptureRegion_150846_1	HumanCaptureRegion_150848_1	HumanCaptureRegion_150849_1	HumanCaptureRegion_150851_1	HumanCaptureRegion_150853_1	HumanCaptureRegion_150855_1	HumanCaptureRegion_150857_1	HumanCaptureRegion_150859_1	HumanCaptureRegion_150860_1	HumanCaptureRegion_150864_1	HumanCaptureRegion_150866_1	HumanCaptureRegion_150867_1	HumanCaptureRegion_150884_1	HumanCaptureRegion_150887_1	HumanCaptureRegion_150894_1	HumanCaptureRegion_1509_1	HumanCaptureRegion_150900_1	HumanCaptureRegion_150904_1	HumanCaptureRegion_150938_1	HumanCaptureRegion_150940_1	HumanCaptureRegion_150951_1	HumanCaptureRegion_150956_1	HumanCaptureRegion_150957_1	HumanCaptureRegion_150977_1	HumanCaptureRegion_150977_2	HumanCaptureRegion_150984_1	HumanCaptureRegion_150988_1	HumanCaptureRegion_150988_2	HumanCaptureRegion_150993_1	HumanCaptureRegion_150993_2	HumanCaptureRegion_151_1	HumanCaptureRegion_1510_1	HumanCaptureRegion_151004_1	HumanCaptureRegion_151005_3	HumanCaptureRegion_151006_1	HumanCaptureRegion_151006_2	HumanCaptureRegion_151007_1	HumanCaptureRegion_15101_1	HumanCaptureRegion_151013_1	HumanCaptureRegion_15102_1	HumanCaptureRegion_151031_1	HumanCaptureRegion_151033_1	HumanCaptureRegion_151035_1	HumanCaptureRegion_151049_1	HumanCaptureRegion_151054_1	HumanCaptureRegion_151058_2	HumanCaptureRegion_151058_3	HumanCaptureRegion_151059_1	HumanCaptureRegion_151062_1	HumanCaptureRegion_151063_1	HumanCaptureRegion_151065_1	HumanCaptureRegion_151067_1	HumanCaptureRegion_151072_1	HumanCaptureRegion_151073_1	HumanCaptureRegion_151074_1	HumanCaptureRegion_151076_1	HumanCaptureRegion_151076_2	HumanCaptureRegion_151083_1	HumanCaptureRegion_151083_2	HumanCaptureRegion_151084_1	HumanCaptureRegion_151087_1	HumanCaptureRegion_151088_1	HumanCaptureRegion_151088_2	HumanCaptureRegion_151094_1	HumanCaptureRegion_151095_1	HumanCaptureRegion_151096_1	HumanCaptureRegion_151100_1	HumanCaptureRegion_151101_1	HumanCaptureRegion_151105_1	HumanCaptureRegion_151107_1	HumanCaptureRegion_15111_1	HumanCaptureRegion_151111_1	HumanCaptureRegion_151111_2	HumanCaptureRegion_151111_3	HumanCaptureRegion_151116_1	HumanCaptureRegion_151117_1	HumanCaptureRegion_151117_2	HumanCaptureRegion_15112_1	HumanCaptureRegion_15112_2	HumanCaptureRegion_151120_1	HumanCaptureRegion_151120_2	HumanCaptureRegion_151120_3	HumanCaptureRegion_151123_1	HumanCaptureRegion_151123_2	HumanCaptureRegion_151127_1	HumanCaptureRegion_151135_1	HumanCaptureRegion_151139_1	HumanCaptureRegion_151145_1	HumanCaptureRegion_151146_1	HumanCaptureRegion_151147_1	HumanCaptureRegion_15115_1	HumanCaptureRegion_151150_1	HumanCaptureRegion_151154_1	HumanCaptureRegion_151162_1	HumanCaptureRegion_151163_1	HumanCaptureRegion_151164_1	HumanCaptureRegion_151166_1	HumanCaptureRegion_151167_1	HumanCaptureRegion_151168_1	HumanCaptureRegion_151170_1	HumanCaptureRegion_151173_1	HumanCaptureRegion_151173_2	HumanCaptureRegion_151175_1	HumanCaptureRegion_151178_1	HumanCaptureRegion_151179_1	HumanCaptureRegion_151180_1	HumanCaptureRegion_151181_1	HumanCaptureRegion_151185_1	HumanCaptureRegion_151188_1	HumanCaptureRegion_151192_1	HumanCaptureRegion_151196_1	HumanCaptureRegion_151197_1	HumanCaptureRegion_151201_1	HumanCaptureRegion_151201_2	HumanCaptureRegion_151207_1	HumanCaptureRegion_151215_1	HumanCaptureRegion_151219_1	HumanCaptureRegion_151224_1	HumanCaptureRegion_151226_1	HumanCaptureRegion_151229_1	HumanCaptureRegion_151233_1	HumanCaptureRegion_151234_1	HumanCaptureRegion_151237_1	HumanCaptureRegion_151238_1	HumanCaptureRegion_151239_1	HumanCaptureRegion_151240_1	HumanCaptureRegion_151247_1	HumanCaptureRegion_151248_1	HumanCaptureRegion_151252_1	HumanCaptureRegion_151254_1	HumanCaptureRegion_151264_1	HumanCaptureRegion_151269_1	HumanCaptureRegion_151270_1	HumanCaptureRegion_151285_1	HumanCaptureRegion_151287_1	HumanCaptureRegion_151291_1	HumanCaptureRegion_151291_2	HumanCaptureRegion_1513_1	HumanCaptureRegion_151301_1	HumanCaptureRegion_151309_1	HumanCaptureRegion_151310_1	HumanCaptureRegion_151313_1	HumanCaptureRegion_151348_1	HumanCaptureRegion_15135_1	HumanCaptureRegion_151355_1	HumanCaptureRegion_151359_1	HumanCaptureRegion_151362_1	HumanCaptureRegion_151363_1	HumanCaptureRegion_151367_1	HumanCaptureRegion_15137_1	HumanCaptureRegion_15137_2	HumanCaptureRegion_15138_1	HumanCaptureRegion_151380_1	HumanCaptureRegion_151386_1	HumanCaptureRegion_151390_1	HumanCaptureRegion_151394_1	HumanCaptureRegion_151398_1	HumanCaptureRegion_1514_1	HumanCaptureRegion_15140_1	HumanCaptureRegion_151402_1	HumanCaptureRegion_151402_2	HumanCaptureRegion_15141_2	HumanCaptureRegion_151422_1	HumanCaptureRegion_151423_1	HumanCaptureRegion_151425_1	HumanCaptureRegion_151425_2	HumanCaptureRegion_151427_1	HumanCaptureRegion_151429_1	HumanCaptureRegion_151430_1	HumanCaptureRegion_151431_1	HumanCaptureRegion_15144_1	HumanCaptureRegion_15145_1	HumanCaptureRegion_15145_2	HumanCaptureRegion_15145_3	HumanCaptureRegion_151468_1	HumanCaptureRegion_151470_1	HumanCaptureRegion_15148_1	HumanCaptureRegion_151482_1	HumanCaptureRegion_151484_1	HumanCaptureRegion_1515_1	HumanCaptureRegion_15150_1	HumanCaptureRegion_151537_1	HumanCaptureRegion_151557_1	HumanCaptureRegion_15156_1	HumanCaptureRegion_151566_1	HumanCaptureRegion_151567_1	HumanCaptureRegion_151568_1	HumanCaptureRegion_151574_1	HumanCaptureRegion_151576_1	HumanCaptureRegion_151578_1	HumanCaptureRegion_151580_1	HumanCaptureRegion_151594_1	HumanCaptureRegion_151597_1	HumanCaptureRegion_151603_2	HumanCaptureRegion_151603_3	HumanCaptureRegion_151606_1	HumanCaptureRegion_151607_1	HumanCaptureRegion_151610_1	HumanCaptureRegion_151620_1	HumanCaptureRegion_151622_1	HumanCaptureRegion_151623_1	HumanCaptureRegion_151630_1	HumanCaptureRegion_151632_1	HumanCaptureRegion_151645_1	HumanCaptureRegion_15166_1	HumanCaptureRegion_15166_2	HumanCaptureRegion_15167_1	HumanCaptureRegion_151676_1	HumanCaptureRegion_151677_1	HumanCaptureRegion_151677_2	HumanCaptureRegion_151681_1	HumanCaptureRegion_151687_1	HumanCaptureRegion_151698_1	HumanCaptureRegion_151709_1	HumanCaptureRegion_151712_1	HumanCaptureRegion_151714_1	HumanCaptureRegion_151715_1	HumanCaptureRegion_151718_1	HumanCaptureRegion_151722_1	HumanCaptureRegion_151722_2	HumanCaptureRegion_15174_1	HumanCaptureRegion_151741_1	HumanCaptureRegion_15178_1	HumanCaptureRegion_1518_2	HumanCaptureRegion_151814_2	HumanCaptureRegion_151816_1	HumanCaptureRegion_151818_2	HumanCaptureRegion_151823_1	HumanCaptureRegion_151827_1	HumanCaptureRegion_15183_1	HumanCaptureRegion_151837_1	HumanCaptureRegion_151838_1	HumanCaptureRegion_151839_1	HumanCaptureRegion_15184_1	HumanCaptureRegion_151840_1	HumanCaptureRegion_151844_1	HumanCaptureRegion_151845_1	HumanCaptureRegion_151849_1	HumanCaptureRegion_15185_1	HumanCaptureRegion_151855_1	HumanCaptureRegion_151856_1	HumanCaptureRegion_151857_1	HumanCaptureRegion_151859_1	HumanCaptureRegion_15186_1	HumanCaptureRegion_151864_1	HumanCaptureRegion_151864_2	HumanCaptureRegion_151873_1	HumanCaptureRegion_151878_1	HumanCaptureRegion_151878_2	HumanCaptureRegion_151879_1	HumanCaptureRegion_151883_1	HumanCaptureRegion_151884_1	HumanCaptureRegion_151885_1	HumanCaptureRegion_151886_1	HumanCaptureRegion_151888_1	HumanCaptureRegion_151891_1	HumanCaptureRegion_151892_1	HumanCaptureRegion_151896_1	HumanCaptureRegion_1519_1	HumanCaptureRegion_151907_1	HumanCaptureRegion_15191_1	HumanCaptureRegion_151912_1	HumanCaptureRegion_151912_2	HumanCaptureRegion_151920_1	HumanCaptureRegion_151931_1	HumanCaptureRegion_151931_2	HumanCaptureRegion_151935_1	HumanCaptureRegion_15194_1	HumanCaptureRegion_151941_1	HumanCaptureRegion_151945_1	HumanCaptureRegion_151946_1	HumanCaptureRegion_151952_1	HumanCaptureRegion_151953_1	HumanCaptureRegion_151965_1	HumanCaptureRegion_151972_1	HumanCaptureRegion_15198_1	HumanCaptureRegion_151985_1	HumanCaptureRegion_151988_1	HumanCaptureRegion_151998_1	HumanCaptureRegion_151999_1	HumanCaptureRegion_152001_1	HumanCaptureRegion_152008_2	HumanCaptureRegion_152008_3	HumanCaptureRegion_152009_1	HumanCaptureRegion_15201_1	HumanCaptureRegion_15205_1	HumanCaptureRegion_152054_2	HumanCaptureRegion_152056_1	HumanCaptureRegion_152059_1	HumanCaptureRegion_152069_1	HumanCaptureRegion_152072_1	HumanCaptureRegion_152077_1	HumanCaptureRegion_152079_1	HumanCaptureRegion_152083_1	HumanCaptureRegion_152085_1	HumanCaptureRegion_152089_1	HumanCaptureRegion_152090_1	HumanCaptureRegion_152098_1	HumanCaptureRegion_152099_1	HumanCaptureRegion_1521_1	HumanCaptureRegion_152100_2	HumanCaptureRegion_152102_1	HumanCaptureRegion_152104_1	HumanCaptureRegion_152107_1	HumanCaptureRegion_152108_1	HumanCaptureRegion_152111_2	HumanCaptureRegion_152115_1	HumanCaptureRegion_152122_1	HumanCaptureRegion_152129_1	HumanCaptureRegion_152130_1	HumanCaptureRegion_152134_1	HumanCaptureRegion_152137_1	HumanCaptureRegion_152138_1	HumanCaptureRegion_152140_1	HumanCaptureRegion_152141_1	HumanCaptureRegion_152144_1	HumanCaptureRegion_152148_1	HumanCaptureRegion_152149_1	HumanCaptureRegion_152166_1	HumanCaptureRegion_15217_1	HumanCaptureRegion_152172_1	HumanCaptureRegion_152173_1	HumanCaptureRegion_152175_1	HumanCaptureRegion_15218_1	HumanCaptureRegion_15218_2	HumanCaptureRegion_152181_1	HumanCaptureRegion_152183_1	HumanCaptureRegion_152189_1	HumanCaptureRegion_1522_1	HumanCaptureRegion_1522_2	HumanCaptureRegion_15220_1	HumanCaptureRegion_152202_1	HumanCaptureRegion_152202_2	HumanCaptureRegion_152209_1	HumanCaptureRegion_152210_1	HumanCaptureRegion_152211_1	HumanCaptureRegion_152232_1	HumanCaptureRegion_152263_1	HumanCaptureRegion_152271_1	HumanCaptureRegion_152277_1	HumanCaptureRegion_152285_1	HumanCaptureRegion_152299_1	HumanCaptureRegion_1523_1	HumanCaptureRegion_152305_1	HumanCaptureRegion_152307_1	HumanCaptureRegion_152311_1	HumanCaptureRegion_152312_1	HumanCaptureRegion_152314_1	HumanCaptureRegion_152319_1	HumanCaptureRegion_15232_1	HumanCaptureRegion_15232_2	HumanCaptureRegion_15232_3	HumanCaptureRegion_152322_1	HumanCaptureRegion_152329_1	HumanCaptureRegion_152330_1	HumanCaptureRegion_152332_1	HumanCaptureRegion_152336_1	HumanCaptureRegion_152338_1	HumanCaptureRegion_152339_1	HumanCaptureRegion_152345_1	HumanCaptureRegion_152365_1	HumanCaptureRegion_152368_1	HumanCaptureRegion_152371_1	HumanCaptureRegion_152376_2	HumanCaptureRegion_15238_2	HumanCaptureRegion_152381_1	HumanCaptureRegion_152381_2	HumanCaptureRegion_152383_1	HumanCaptureRegion_152384_1	HumanCaptureRegion_152387_1	HumanCaptureRegion_152390_1	HumanCaptureRegion_152410_1	HumanCaptureRegion_152417_1	HumanCaptureRegion_152429_1	HumanCaptureRegion_152436_1	HumanCaptureRegion_152446_1	HumanCaptureRegion_152449_1	HumanCaptureRegion_152458_1	HumanCaptureRegion_152467_1	HumanCaptureRegion_152468_1	HumanCaptureRegion_152472_1	HumanCaptureRegion_152484_1	HumanCaptureRegion_152484_2	HumanCaptureRegion_152485_1	HumanCaptureRegion_152491_1	HumanCaptureRegion_152495_1	HumanCaptureRegion_152504_1	HumanCaptureRegion_152508_1	HumanCaptureRegion_152509_1	HumanCaptureRegion_152509_2	HumanCaptureRegion_152512_1	HumanCaptureRegion_152513_1	HumanCaptureRegion_152516_1	HumanCaptureRegion_152525_1	HumanCaptureRegion_152526_1	HumanCaptureRegion_152527_1	HumanCaptureRegion_152529_1	HumanCaptureRegion_152530_1	HumanCaptureRegion_152535_1	HumanCaptureRegion_152543_1	HumanCaptureRegion_152545_1	HumanCaptureRegion_152553_1	HumanCaptureRegion_152554_1	HumanCaptureRegion_152555_1	HumanCaptureRegion_152556_1	HumanCaptureRegion_152558_1	HumanCaptureRegion_152561_1	HumanCaptureRegion_152562_1	HumanCaptureRegion_152573_1	HumanCaptureRegion_152573_2	HumanCaptureRegion_152574_1	HumanCaptureRegion_152575_1	HumanCaptureRegion_152578_1	HumanCaptureRegion_152578_2	HumanCaptureRegion_152608_1	HumanCaptureRegion_15262_2	HumanCaptureRegion_152620_1	HumanCaptureRegion_152626_2	HumanCaptureRegion_15263_1	HumanCaptureRegion_152634_1	HumanCaptureRegion_152636_1	HumanCaptureRegion_152641_1	HumanCaptureRegion_152654_1	HumanCaptureRegion_152655_1	HumanCaptureRegion_152655_2	HumanCaptureRegion_152657_1	HumanCaptureRegion_152658_1	HumanCaptureRegion_152660_1	HumanCaptureRegion_152661_1	HumanCaptureRegion_152663_1	HumanCaptureRegion_152665_1	HumanCaptureRegion_152670_1	HumanCaptureRegion_152672_1	HumanCaptureRegion_152673_1	HumanCaptureRegion_152676_1	HumanCaptureRegion_152679_1	HumanCaptureRegion_152680_1	HumanCaptureRegion_152686_1	HumanCaptureRegion_152687_1	HumanCaptureRegion_152688_1	HumanCaptureRegion_152692_1	HumanCaptureRegion_152715_1	HumanCaptureRegion_152716_1	HumanCaptureRegion_152720_1	HumanCaptureRegion_152727_1	HumanCaptureRegion_152735_1	HumanCaptureRegion_152743_1	HumanCaptureRegion_152748_1	HumanCaptureRegion_152752_1	HumanCaptureRegion_152758_1	HumanCaptureRegion_152769_1	HumanCaptureRegion_152772_1	HumanCaptureRegion_152775_1	HumanCaptureRegion_152781_1	HumanCaptureRegion_152785_1	HumanCaptureRegion_152787_1	HumanCaptureRegion_152789_1	HumanCaptureRegion_15279_1	HumanCaptureRegion_152790_1	HumanCaptureRegion_152791_1	HumanCaptureRegion_152799_1	HumanCaptureRegion_1528_1	HumanCaptureRegion_152805_1	HumanCaptureRegion_152809_1	HumanCaptureRegion_152809_3	HumanCaptureRegion_152813_1	HumanCaptureRegion_152819_1	HumanCaptureRegion_152820_1	HumanCaptureRegion_152821_1	HumanCaptureRegion_152823_1	HumanCaptureRegion_152824_1	HumanCaptureRegion_15283_1	HumanCaptureRegion_152834_1	HumanCaptureRegion_152835_1	HumanCaptureRegion_152835_2	HumanCaptureRegion_152836_1	HumanCaptureRegion_152842_1	HumanCaptureRegion_152843_1	HumanCaptureRegion_152854_1	HumanCaptureRegion_15286_1	HumanCaptureRegion_152864_1	HumanCaptureRegion_152865_1	HumanCaptureRegion_152867_1	HumanCaptureRegion_152868_1	HumanCaptureRegion_152872_1	HumanCaptureRegion_152876_1	HumanCaptureRegion_152877_1	HumanCaptureRegion_152878_1	HumanCaptureRegion_152879_1	HumanCaptureRegion_152885_1	HumanCaptureRegion_152886_1	HumanCaptureRegion_152887_1	HumanCaptureRegion_152888_1	HumanCaptureRegion_152888_2	HumanCaptureRegion_152890_2	HumanCaptureRegion_152891_1	HumanCaptureRegion_152894_1	HumanCaptureRegion_1529_1	HumanCaptureRegion_152900_1	HumanCaptureRegion_152903_1	HumanCaptureRegion_152904_1	HumanCaptureRegion_152907_1	HumanCaptureRegion_152908_1	HumanCaptureRegion_152915_1	HumanCaptureRegion_152918_1	HumanCaptureRegion_152918_2	HumanCaptureRegion_15292_1	HumanCaptureRegion_152920_1	HumanCaptureRegion_152923_1	HumanCaptureRegion_152928_1	HumanCaptureRegion_152928_2	HumanCaptureRegion_15293_1	HumanCaptureRegion_152930_1	HumanCaptureRegion_152941_1	HumanCaptureRegion_152944_1	HumanCaptureRegion_152948_1	HumanCaptureRegion_152949_1	HumanCaptureRegion_152954_1	HumanCaptureRegion_152954_2	HumanCaptureRegion_152957_1	HumanCaptureRegion_152980_1	HumanCaptureRegion_152982_1	HumanCaptureRegion_152988_1	HumanCaptureRegion_152993_1	HumanCaptureRegion_152996_1	HumanCaptureRegion_152999_1	HumanCaptureRegion_15300_1	HumanCaptureRegion_153000_1	HumanCaptureRegion_153004_1	HumanCaptureRegion_153014_1	HumanCaptureRegion_153016_1	HumanCaptureRegion_153024_1	HumanCaptureRegion_153032_1	HumanCaptureRegion_153037_1	HumanCaptureRegion_153039_1	HumanCaptureRegion_153041_1	HumanCaptureRegion_153042_1	HumanCaptureRegion_153061_1	HumanCaptureRegion_153065_1	HumanCaptureRegion_15309_1	HumanCaptureRegion_153101_1	HumanCaptureRegion_153106_1	HumanCaptureRegion_153107_1	HumanCaptureRegion_153110_1	HumanCaptureRegion_153133_1	HumanCaptureRegion_153137_1	HumanCaptureRegion_153144_1	HumanCaptureRegion_153144_2	HumanCaptureRegion_153144_3	HumanCaptureRegion_153147_1	HumanCaptureRegion_153158_1	HumanCaptureRegion_153168_1	HumanCaptureRegion_15317_1	HumanCaptureRegion_15317_2	HumanCaptureRegion_15318_1	HumanCaptureRegion_153196_1	HumanCaptureRegion_153197_1	HumanCaptureRegion_153214_1	HumanCaptureRegion_153215_1	HumanCaptureRegion_153220_1	HumanCaptureRegion_153246_1	HumanCaptureRegion_153246_2	HumanCaptureRegion_153248_1	HumanCaptureRegion_153259_2	HumanCaptureRegion_15326_2	HumanCaptureRegion_153268_1	HumanCaptureRegion_153269_1	HumanCaptureRegion_153271_1	HumanCaptureRegion_153278_2	HumanCaptureRegion_153282_1	HumanCaptureRegion_153283_1	HumanCaptureRegion_153297_1	HumanCaptureRegion_153297_2	HumanCaptureRegion_153298_1	HumanCaptureRegion_153311_1	HumanCaptureRegion_153320_1	HumanCaptureRegion_15333_1	HumanCaptureRegion_153331_1	HumanCaptureRegion_153359_2	HumanCaptureRegion_153365_1	HumanCaptureRegion_153366_1	HumanCaptureRegion_153372_1	HumanCaptureRegion_153376_1	HumanCaptureRegion_153397_1	HumanCaptureRegion_153416_1	HumanCaptureRegion_15342_1	HumanCaptureRegion_15343_1	HumanCaptureRegion_153439_2	HumanCaptureRegion_15344_1	HumanCaptureRegion_153448_1	HumanCaptureRegion_153452_2	HumanCaptureRegion_153458_1	HumanCaptureRegion_153469_1	HumanCaptureRegion_153476_1	HumanCaptureRegion_15348_1	HumanCaptureRegion_15348_2	HumanCaptureRegion_153486_1	HumanCaptureRegion_153488_1	HumanCaptureRegion_153488_2	HumanCaptureRegion_1535_1	HumanCaptureRegion_153505_1	HumanCaptureRegion_153507_1	HumanCaptureRegion_15352_1	HumanCaptureRegion_153529_1	HumanCaptureRegion_153531_1	HumanCaptureRegion_153532_1	HumanCaptureRegion_153535_1	HumanCaptureRegion_153543_1	HumanCaptureRegion_153546_1	HumanCaptureRegion_153547_1	HumanCaptureRegion_153549_1	HumanCaptureRegion_15355_1	HumanCaptureRegion_153553_1	HumanCaptureRegion_153555_1	HumanCaptureRegion_153556_1	HumanCaptureRegion_15356_1	HumanCaptureRegion_15359_1	HumanCaptureRegion_153614_1	HumanCaptureRegion_15362_1	HumanCaptureRegion_15365_1	HumanCaptureRegion_15366_1	HumanCaptureRegion_15366_2	HumanCaptureRegion_153666_1	HumanCaptureRegion_153667_1	HumanCaptureRegion_153668_2	HumanCaptureRegion_153669_1	HumanCaptureRegion_153669_2	HumanCaptureRegion_153671_1	HumanCaptureRegion_153673_1	HumanCaptureRegion_153684_1	HumanCaptureRegion_153690_1	HumanCaptureRegion_153698_1	HumanCaptureRegion_153707_1	HumanCaptureRegion_153707_2	HumanCaptureRegion_15371_1	HumanCaptureRegion_153724_1	HumanCaptureRegion_153725_1	HumanCaptureRegion_153727_1	HumanCaptureRegion_153736_1	HumanCaptureRegion_153738_1	HumanCaptureRegion_153739_1	HumanCaptureRegion_153741_2	HumanCaptureRegion_153743_1	HumanCaptureRegion_153745_1	HumanCaptureRegion_153745_2	HumanCaptureRegion_153745_3	HumanCaptureRegion_153746_1	HumanCaptureRegion_153747_1	HumanCaptureRegion_153758_1	HumanCaptureRegion_15376_1	HumanCaptureRegion_153787_1	HumanCaptureRegion_153788_1	HumanCaptureRegion_153789_1	HumanCaptureRegion_153789_2	HumanCaptureRegion_1538_1	HumanCaptureRegion_153805_2	HumanCaptureRegion_15381_1	HumanCaptureRegion_153814_1	HumanCaptureRegion_15382_1	HumanCaptureRegion_153837_1	HumanCaptureRegion_153839_1	HumanCaptureRegion_153839_2	HumanCaptureRegion_153847_1	HumanCaptureRegion_153851_1	HumanCaptureRegion_153854_1	HumanCaptureRegion_153855_1	HumanCaptureRegion_15386_1	HumanCaptureRegion_153867_1	HumanCaptureRegion_153875_1	HumanCaptureRegion_153876_1	HumanCaptureRegion_15388_1	HumanCaptureRegion_1539_1	HumanCaptureRegion_153903_2	HumanCaptureRegion_153909_1	HumanCaptureRegion_153920_1	HumanCaptureRegion_153921_1	HumanCaptureRegion_15395_1	HumanCaptureRegion_15395_2	HumanCaptureRegion_153959_1	HumanCaptureRegion_15396_1	HumanCaptureRegion_153961_1	HumanCaptureRegion_153962_1	HumanCaptureRegion_153971_1	HumanCaptureRegion_153974_1	HumanCaptureRegion_153974_3	HumanCaptureRegion_153981_1	HumanCaptureRegion_153982_1	HumanCaptureRegion_153983_1	HumanCaptureRegion_153996_1	HumanCaptureRegion_153997_1	HumanCaptureRegion_154003_1	HumanCaptureRegion_154015_2	HumanCaptureRegion_154020_1	HumanCaptureRegion_154024_1	HumanCaptureRegion_15403_1	HumanCaptureRegion_15403_2	HumanCaptureRegion_15403_3	HumanCaptureRegion_154035_2	HumanCaptureRegion_154042_1	HumanCaptureRegion_154044_1	HumanCaptureRegion_154046_1	HumanCaptureRegion_154047_1	HumanCaptureRegion_15406_1	HumanCaptureRegion_15406_2	HumanCaptureRegion_154067_1	HumanCaptureRegion_154070_1	HumanCaptureRegion_154074_1	HumanCaptureRegion_154078_1	HumanCaptureRegion_154079_1	HumanCaptureRegion_154083_1	HumanCaptureRegion_154083_2	HumanCaptureRegion_154083_3	HumanCaptureRegion_154083_4	HumanCaptureRegion_154086_1	HumanCaptureRegion_154086_2	HumanCaptureRegion_154087_1	HumanCaptureRegion_154093_1	HumanCaptureRegion_154099_1	HumanCaptureRegion_154099_2	HumanCaptureRegion_154104_1	HumanCaptureRegion_154109_1	HumanCaptureRegion_15411_1	HumanCaptureRegion_154115_1	HumanCaptureRegion_154116_1	HumanCaptureRegion_154116_2	HumanCaptureRegion_154118_1	HumanCaptureRegion_154118_2	HumanCaptureRegion_154118_3	HumanCaptureRegion_154125_1	HumanCaptureRegion_154126_1	HumanCaptureRegion_154129_1	HumanCaptureRegion_15413_1	HumanCaptureRegion_154130_1	HumanCaptureRegion_154131_1	HumanCaptureRegion_154132_1	HumanCaptureRegion_154132_2	HumanCaptureRegion_154139_1	HumanCaptureRegion_154140_1	HumanCaptureRegion_154140_2	HumanCaptureRegion_154159_1	HumanCaptureRegion_15416_1	HumanCaptureRegion_154173_2	HumanCaptureRegion_154174_1	HumanCaptureRegion_154175_1	HumanCaptureRegion_154175_2	HumanCaptureRegion_15418_1	HumanCaptureRegion_15420_1	HumanCaptureRegion_154261_1	HumanCaptureRegion_154269_1	HumanCaptureRegion_15427_1	HumanCaptureRegion_154276_1	HumanCaptureRegion_154276_2	HumanCaptureRegion_15428_1	HumanCaptureRegion_15429_1	HumanCaptureRegion_15429_2	HumanCaptureRegion_15435_1	HumanCaptureRegion_15435_2	HumanCaptureRegion_15436_1	HumanCaptureRegion_154365_1	HumanCaptureRegion_154366_1	HumanCaptureRegion_15438_1	HumanCaptureRegion_154411_1	HumanCaptureRegion_154413_1	HumanCaptureRegion_15443_1	HumanCaptureRegion_15443_2	HumanCaptureRegion_15444_1	HumanCaptureRegion_15445_1	HumanCaptureRegion_15448_1	HumanCaptureRegion_15449_1	HumanCaptureRegion_1545_1	HumanCaptureRegion_15450_1	HumanCaptureRegion_154558_1	HumanCaptureRegion_154558_2	HumanCaptureRegion_15456_1	HumanCaptureRegion_15456_2	HumanCaptureRegion_154597_1	HumanCaptureRegion_15463_1	HumanCaptureRegion_15464_1	HumanCaptureRegion_15465_1	HumanCaptureRegion_154655_1	HumanCaptureRegion_154655_2	HumanCaptureRegion_154655_3	HumanCaptureRegion_15469_1	HumanCaptureRegion_15469_2	HumanCaptureRegion_15470_1	HumanCaptureRegion_154700_1	HumanCaptureRegion_154701_1	HumanCaptureRegion_154716_1	HumanCaptureRegion_15473_1	HumanCaptureRegion_154739_1	HumanCaptureRegion_154739_2	HumanCaptureRegion_15474_1	HumanCaptureRegion_154745_1	HumanCaptureRegion_154748_1	HumanCaptureRegion_154748_2	HumanCaptureRegion_154750_1	HumanCaptureRegion_154750_2	HumanCaptureRegion_154759_1	HumanCaptureRegion_15476_1	HumanCaptureRegion_154763_1	HumanCaptureRegion_15477_1	HumanCaptureRegion_154772_1	HumanCaptureRegion_154778_1	HumanCaptureRegion_154778_2	HumanCaptureRegion_154790_1	HumanCaptureRegion_154791_2	HumanCaptureRegion_154794_1	HumanCaptureRegion_154795_1	HumanCaptureRegion_15480_1	HumanCaptureRegion_154801_1	HumanCaptureRegion_15481_1	HumanCaptureRegion_154811_1	HumanCaptureRegion_154812_1	HumanCaptureRegion_154812_2	HumanCaptureRegion_15483_1	HumanCaptureRegion_154844_1	HumanCaptureRegion_15485_1	HumanCaptureRegion_15485_2	HumanCaptureRegion_154853_1	HumanCaptureRegion_154853_2	HumanCaptureRegion_15486_2	HumanCaptureRegion_154864_3	HumanCaptureRegion_154888_1	HumanCaptureRegion_15490_1	HumanCaptureRegion_154900_1	HumanCaptureRegion_154901_1	HumanCaptureRegion_154903_1	HumanCaptureRegion_15491_1	HumanCaptureRegion_154914_1	HumanCaptureRegion_154919_3	HumanCaptureRegion_154929_1	HumanCaptureRegion_154938_1	HumanCaptureRegion_154938_2	HumanCaptureRegion_15494_1	HumanCaptureRegion_154948_1	HumanCaptureRegion_154948_2	HumanCaptureRegion_15495_1	HumanCaptureRegion_154963_1	HumanCaptureRegion_154963_2	HumanCaptureRegion_154963_3	HumanCaptureRegion_154963_4	HumanCaptureRegion_154966_1	HumanCaptureRegion_154966_2	HumanCaptureRegion_154966_3	HumanCaptureRegion_15498_1	HumanCaptureRegion_15498_2	HumanCaptureRegion_15500_1	HumanCaptureRegion_155000_1	HumanCaptureRegion_155004_1	HumanCaptureRegion_155004_2	HumanCaptureRegion_15501_1	HumanCaptureRegion_155014_1	HumanCaptureRegion_155032_1	HumanCaptureRegion_15504_1	HumanCaptureRegion_155041_1	HumanCaptureRegion_155042_1	HumanCaptureRegion_15505_1	HumanCaptureRegion_15506_1	HumanCaptureRegion_15507_1	HumanCaptureRegion_155078_1	HumanCaptureRegion_155079_1	HumanCaptureRegion_155080_1	HumanCaptureRegion_155081_1	HumanCaptureRegion_1551_1	HumanCaptureRegion_1551_2	HumanCaptureRegion_15514_1	HumanCaptureRegion_15514_2	HumanCaptureRegion_15514_3	HumanCaptureRegion_155146_1	HumanCaptureRegion_15516_1	HumanCaptureRegion_15516_2	HumanCaptureRegion_15516_3	HumanCaptureRegion_15517_1	HumanCaptureRegion_155180_1	HumanCaptureRegion_15519_1	HumanCaptureRegion_1552_1	HumanCaptureRegion_15520_1	HumanCaptureRegion_15521_1	HumanCaptureRegion_155223_2	HumanCaptureRegion_155223_3	HumanCaptureRegion_15523_1	HumanCaptureRegion_15527_1	HumanCaptureRegion_155273_1	HumanCaptureRegion_155273_2	HumanCaptureRegion_155275_1	HumanCaptureRegion_155275_2	HumanCaptureRegion_155276_1	HumanCaptureRegion_155282_1	HumanCaptureRegion_155282_2	HumanCaptureRegion_155298_1	HumanCaptureRegion_1553_1	HumanCaptureRegion_155305_1	HumanCaptureRegion_155305_3	HumanCaptureRegion_155305_4	HumanCaptureRegion_155310_2	HumanCaptureRegion_155327_1	HumanCaptureRegion_155330_1	HumanCaptureRegion_155341_1	HumanCaptureRegion_155342_1	HumanCaptureRegion_155343_1	HumanCaptureRegion_155343_2	HumanCaptureRegion_155347_1	HumanCaptureRegion_155347_2	HumanCaptureRegion_15536_1	HumanCaptureRegion_155379_1	HumanCaptureRegion_155417_1	HumanCaptureRegion_155437_2	HumanCaptureRegion_155464_1	HumanCaptureRegion_155476_1	HumanCaptureRegion_155486_1	HumanCaptureRegion_155486_2	HumanCaptureRegion_155487_1	HumanCaptureRegion_155487_2	HumanCaptureRegion_155513_1	HumanCaptureRegion_155514_1	HumanCaptureRegion_15553_1	HumanCaptureRegion_155538_1	HumanCaptureRegion_155546_1	HumanCaptureRegion_155557_2	HumanCaptureRegion_155557_3	HumanCaptureRegion_155581_1	HumanCaptureRegion_155581_2	HumanCaptureRegion_155599_1	HumanCaptureRegion_155604_1	HumanCaptureRegion_15561_2	HumanCaptureRegion_155627_1	HumanCaptureRegion_155646_2	HumanCaptureRegion_15565_1	HumanCaptureRegion_155663_2	HumanCaptureRegion_155673_1	HumanCaptureRegion_15568_1	HumanCaptureRegion_155690_1	HumanCaptureRegion_155690_2	HumanCaptureRegion_155692_1	HumanCaptureRegion_155692_2	HumanCaptureRegion_155696_1	HumanCaptureRegion_15570_1	HumanCaptureRegion_15570_2	HumanCaptureRegion_155700_1	HumanCaptureRegion_155703_1	HumanCaptureRegion_155704_1	HumanCaptureRegion_15571_1	HumanCaptureRegion_155751_1	HumanCaptureRegion_155751_2	HumanCaptureRegion_155756_1	HumanCaptureRegion_155757_1	HumanCaptureRegion_155786_1	HumanCaptureRegion_155793_2	HumanCaptureRegion_155794_1	HumanCaptureRegion_155819_1	HumanCaptureRegion_155820_1	HumanCaptureRegion_155829_1	HumanCaptureRegion_155830_1	HumanCaptureRegion_155836_1	HumanCaptureRegion_155836_2	HumanCaptureRegion_155838_1	HumanCaptureRegion_15587_1	HumanCaptureRegion_155878_1	HumanCaptureRegion_155879_1	HumanCaptureRegion_155905_1	HumanCaptureRegion_15591_1	HumanCaptureRegion_155912_1	HumanCaptureRegion_155936_1	HumanCaptureRegion_155941_1	HumanCaptureRegion_155942_1	HumanCaptureRegion_155949_1	HumanCaptureRegion_155949_2	HumanCaptureRegion_15595_1	HumanCaptureRegion_15596_1	HumanCaptureRegion_155990_1	HumanCaptureRegion_155992_1	HumanCaptureRegion_1560_1	HumanCaptureRegion_156015_1	HumanCaptureRegion_156015_2	HumanCaptureRegion_156016_1	HumanCaptureRegion_156020_1	HumanCaptureRegion_156021_1	HumanCaptureRegion_156021_2	HumanCaptureRegion_156021_3	HumanCaptureRegion_156022_1	HumanCaptureRegion_156025_1	HumanCaptureRegion_156030_1	HumanCaptureRegion_15614_1	HumanCaptureRegion_15615_1	HumanCaptureRegion_15619_1	HumanCaptureRegion_15620_2	HumanCaptureRegion_15621_1	HumanCaptureRegion_15623_1	HumanCaptureRegion_156243_1	HumanCaptureRegion_156243_2	HumanCaptureRegion_15626_1	HumanCaptureRegion_156264_1	HumanCaptureRegion_156270_2	HumanCaptureRegion_15628_1	HumanCaptureRegion_156284_1	HumanCaptureRegion_156284_2	HumanCaptureRegion_156288_1	HumanCaptureRegion_156289_1	HumanCaptureRegion_15630_1	HumanCaptureRegion_156308_1	HumanCaptureRegion_156308_2	HumanCaptureRegion_15632_1	HumanCaptureRegion_156331_1	HumanCaptureRegion_156338_1	HumanCaptureRegion_156338_2	HumanCaptureRegion_156340_1	HumanCaptureRegion_156349_1	HumanCaptureRegion_156355_1	HumanCaptureRegion_156363_1	HumanCaptureRegion_156375_1	HumanCaptureRegion_156379_1	HumanCaptureRegion_15638_1	HumanCaptureRegion_15638_2	HumanCaptureRegion_156380_1	HumanCaptureRegion_156382_1	HumanCaptureRegion_156389_1	HumanCaptureRegion_156392_1	HumanCaptureRegion_156394_1	HumanCaptureRegion_156400_1	HumanCaptureRegion_156432_1	HumanCaptureRegion_15644_1	HumanCaptureRegion_156452_1	HumanCaptureRegion_156452_2	HumanCaptureRegion_15646_1	HumanCaptureRegion_15647_1	HumanCaptureRegion_15647_2	HumanCaptureRegion_156487_1	HumanCaptureRegion_156488_1	HumanCaptureRegion_156489_1	HumanCaptureRegion_156489_2	HumanCaptureRegion_15649_1	HumanCaptureRegion_156498_1	HumanCaptureRegion_156510_1	HumanCaptureRegion_156510_2	HumanCaptureRegion_156545_1	HumanCaptureRegion_156559_1	HumanCaptureRegion_15656_1	HumanCaptureRegion_156572_1	HumanCaptureRegion_156575_1	HumanCaptureRegion_156602_1	HumanCaptureRegion_156620_1	HumanCaptureRegion_15663_1	HumanCaptureRegion_15663_2	HumanCaptureRegion_156637_1	HumanCaptureRegion_156651_1	HumanCaptureRegion_156652_1	HumanCaptureRegion_156660_1	HumanCaptureRegion_156662_1	HumanCaptureRegion_156667_1	HumanCaptureRegion_156669_1	HumanCaptureRegion_156671_1	HumanCaptureRegion_156671_2	HumanCaptureRegion_156704_1	HumanCaptureRegion_156705_1	HumanCaptureRegion_156708_1	HumanCaptureRegion_156720_1	HumanCaptureRegion_156721_1	HumanCaptureRegion_156728_1	HumanCaptureRegion_156733_1	HumanCaptureRegion_156736_1	HumanCaptureRegion_156741_1	HumanCaptureRegion_156750_1	HumanCaptureRegion_156758_1	HumanCaptureRegion_156761_1	HumanCaptureRegion_156766_1	HumanCaptureRegion_156767_1	HumanCaptureRegion_156767_2	HumanCaptureRegion_156768_1	HumanCaptureRegion_156769_1	HumanCaptureRegion_156773_1	HumanCaptureRegion_156786_1	HumanCaptureRegion_156789_1	HumanCaptureRegion_156789_2	HumanCaptureRegion_15679_1	HumanCaptureRegion_15679_2	HumanCaptureRegion_156797_1	HumanCaptureRegion_156797_2	HumanCaptureRegion_156798_1	HumanCaptureRegion_156802_2	HumanCaptureRegion_156810_2	HumanCaptureRegion_156810_3	HumanCaptureRegion_156811_1	HumanCaptureRegion_156814_1	HumanCaptureRegion_15682_1	HumanCaptureRegion_15682_2	HumanCaptureRegion_156840_2	HumanCaptureRegion_156840_3	HumanCaptureRegion_156846_1	HumanCaptureRegion_156846_2	HumanCaptureRegion_15685_1	HumanCaptureRegion_156851_1	HumanCaptureRegion_156854_1	HumanCaptureRegion_156855_1	HumanCaptureRegion_156856_1	HumanCaptureRegion_156864_1	HumanCaptureRegion_156865_1	HumanCaptureRegion_156868_1	HumanCaptureRegion_156869_1	HumanCaptureRegion_156870_1	HumanCaptureRegion_156872_1	HumanCaptureRegion_156873_1	HumanCaptureRegion_156875_1	HumanCaptureRegion_156876_1	HumanCaptureRegion_156876_2	HumanCaptureRegion_156879_1	HumanCaptureRegion_15688_1	HumanCaptureRegion_156884_1	HumanCaptureRegion_156887_1	HumanCaptureRegion_156888_1	HumanCaptureRegion_156889_1	HumanCaptureRegion_156895_1	HumanCaptureRegion_156895_2	HumanCaptureRegion_156898_1	HumanCaptureRegion_1569_1	HumanCaptureRegion_156901_1	HumanCaptureRegion_156902_1	HumanCaptureRegion_156902_2	HumanCaptureRegion_156903_1	HumanCaptureRegion_156908_1	HumanCaptureRegion_156908_2	HumanCaptureRegion_156909_1	HumanCaptureRegion_15691_1	HumanCaptureRegion_156912_1	HumanCaptureRegion_156912_2	HumanCaptureRegion_156913_1	HumanCaptureRegion_156917_1	HumanCaptureRegion_156919_1	HumanCaptureRegion_156930_1	HumanCaptureRegion_156932_1	HumanCaptureRegion_156932_2	HumanCaptureRegion_156935_1	HumanCaptureRegion_156939_1	HumanCaptureRegion_156940_1	HumanCaptureRegion_156944_1	HumanCaptureRegion_156944_2	HumanCaptureRegion_156947_1	HumanCaptureRegion_156948_1	HumanCaptureRegion_156949_1	HumanCaptureRegion_156950_1	HumanCaptureRegion_156950_2	HumanCaptureRegion_156952_1	HumanCaptureRegion_156955_1	HumanCaptureRegion_156956_1	HumanCaptureRegion_156971_1	HumanCaptureRegion_156972_1	HumanCaptureRegion_15698_1	HumanCaptureRegion_156982_1	HumanCaptureRegion_156986_1	HumanCaptureRegion_156986_2	HumanCaptureRegion_156995_1	HumanCaptureRegion_156995_2	HumanCaptureRegion_157000_1	HumanCaptureRegion_157000_2	HumanCaptureRegion_157003_1	HumanCaptureRegion_157005_1	HumanCaptureRegion_157005_2	HumanCaptureRegion_157007_1	HumanCaptureRegion_157008_1	HumanCaptureRegion_157009_1	HumanCaptureRegion_157012_1	HumanCaptureRegion_157014_1	HumanCaptureRegion_157015_1	HumanCaptureRegion_157017_2	HumanCaptureRegion_157017_3	HumanCaptureRegion_157018_1	HumanCaptureRegion_157031_1	HumanCaptureRegion_157033_1	HumanCaptureRegion_157035_1	HumanCaptureRegion_157036_1	HumanCaptureRegion_157037_1	HumanCaptureRegion_157039_1	HumanCaptureRegion_157039_2	HumanCaptureRegion_157040_1	HumanCaptureRegion_157041_1	HumanCaptureRegion_157042_1	HumanCaptureRegion_157043_1	HumanCaptureRegion_157044_1	HumanCaptureRegion_157045_1	HumanCaptureRegion_157046_2	HumanCaptureRegion_157046_3	HumanCaptureRegion_157047_1	HumanCaptureRegion_157061_1	HumanCaptureRegion_157062_1	HumanCaptureRegion_157073_1	HumanCaptureRegion_157073_2	HumanCaptureRegion_157079_1	HumanCaptureRegion_157080_1	HumanCaptureRegion_157081_1	HumanCaptureRegion_157085_1	HumanCaptureRegion_157093_1	HumanCaptureRegion_157096_1	HumanCaptureRegion_157097_1	HumanCaptureRegion_1571_1	HumanCaptureRegion_157103_2	HumanCaptureRegion_157106_1	HumanCaptureRegion_157107_1	HumanCaptureRegion_157112_1	HumanCaptureRegion_157113_1	HumanCaptureRegion_157114_1	HumanCaptureRegion_157116_1	HumanCaptureRegion_157120_1	HumanCaptureRegion_157121_1	HumanCaptureRegion_15714_1	HumanCaptureRegion_157142_1	HumanCaptureRegion_157148_1	HumanCaptureRegion_157148_2	HumanCaptureRegion_15715_1	HumanCaptureRegion_157152_1	HumanCaptureRegion_157155_1	HumanCaptureRegion_157159_1	HumanCaptureRegion_15716_1	HumanCaptureRegion_157182_1	HumanCaptureRegion_157182_2	HumanCaptureRegion_157182_3	HumanCaptureRegion_157183_1	HumanCaptureRegion_157187_2	HumanCaptureRegion_15720_1	HumanCaptureRegion_157200_1	HumanCaptureRegion_157204_1	HumanCaptureRegion_157217_2	HumanCaptureRegion_157221_1	HumanCaptureRegion_157230_1	HumanCaptureRegion_157233_2	HumanCaptureRegion_157236_1	HumanCaptureRegion_157240_1	HumanCaptureRegion_157242_1	HumanCaptureRegion_157247_1	HumanCaptureRegion_157247_2	HumanCaptureRegion_157250_1	HumanCaptureRegion_157250_2	HumanCaptureRegion_157254_1	HumanCaptureRegion_157260_1	HumanCaptureRegion_157272_1	HumanCaptureRegion_157279_1	HumanCaptureRegion_157281_1	HumanCaptureRegion_157284_1	HumanCaptureRegion_157288_1	HumanCaptureRegion_157289_1	HumanCaptureRegion_157295_1	HumanCaptureRegion_157302_1	HumanCaptureRegion_157303_1	HumanCaptureRegion_157311_1	HumanCaptureRegion_157318_1	HumanCaptureRegion_157318_2	HumanCaptureRegion_15732_1	HumanCaptureRegion_157324_1	HumanCaptureRegion_157327_1	HumanCaptureRegion_157332_1	HumanCaptureRegion_157333_1	HumanCaptureRegion_157334_1	HumanCaptureRegion_157339_1	HumanCaptureRegion_157343_1	HumanCaptureRegion_157343_2	HumanCaptureRegion_157348_1	HumanCaptureRegion_157352_1	HumanCaptureRegion_157356_1	HumanCaptureRegion_157358_1	HumanCaptureRegion_157359_1	HumanCaptureRegion_157361_1	HumanCaptureRegion_157362_1	HumanCaptureRegion_157363_1	HumanCaptureRegion_157365_1	HumanCaptureRegion_157366_1	HumanCaptureRegion_157367_1	HumanCaptureRegion_157370_1	HumanCaptureRegion_157376_1	HumanCaptureRegion_157377_1	HumanCaptureRegion_157381_1	HumanCaptureRegion_157387_1	HumanCaptureRegion_157390_1	HumanCaptureRegion_157391_1	HumanCaptureRegion_157393_1	HumanCaptureRegion_157395_2	HumanCaptureRegion_157396_1	HumanCaptureRegion_157401_1	HumanCaptureRegion_157405_1	HumanCaptureRegion_157407_1	HumanCaptureRegion_157409_1	HumanCaptureRegion_157411_1	HumanCaptureRegion_157412_1	HumanCaptureRegion_157416_1	HumanCaptureRegion_157420_1	HumanCaptureRegion_157424_1	HumanCaptureRegion_157432_1	HumanCaptureRegion_157433_1	HumanCaptureRegion_157436_1	HumanCaptureRegion_157437_2	HumanCaptureRegion_157442_1	HumanCaptureRegion_157443_1	HumanCaptureRegion_157446_1	HumanCaptureRegion_157447_1	HumanCaptureRegion_157448_1	HumanCaptureRegion_157449_1	HumanCaptureRegion_157449_2	HumanCaptureRegion_157450_1	HumanCaptureRegion_157453_1	HumanCaptureRegion_157453_2	HumanCaptureRegion_157454_1	HumanCaptureRegion_157455_1	HumanCaptureRegion_157461_1	HumanCaptureRegion_157463_1	HumanCaptureRegion_157464_1	HumanCaptureRegion_157471_1	HumanCaptureRegion_157473_1	HumanCaptureRegion_157475_1	HumanCaptureRegion_157483_1	HumanCaptureRegion_157487_1	HumanCaptureRegion_157488_1	HumanCaptureRegion_157493_1	HumanCaptureRegion_157493_2	HumanCaptureRegion_157494_1	HumanCaptureRegion_157497_1	HumanCaptureRegion_157497_2	HumanCaptureRegion_1575_1	HumanCaptureRegion_157500_1	HumanCaptureRegion_157501_1	HumanCaptureRegion_157502_1	HumanCaptureRegion_157503_1	HumanCaptureRegion_157505_1	HumanCaptureRegion_157510_1	HumanCaptureRegion_157513_1	HumanCaptureRegion_157514_1	HumanCaptureRegion_157516_1	HumanCaptureRegion_15752_1	HumanCaptureRegion_157520_1	HumanCaptureRegion_157526_1	HumanCaptureRegion_157527_1	HumanCaptureRegion_157528_1	HumanCaptureRegion_157533_1	HumanCaptureRegion_157534_1	HumanCaptureRegion_157535_1	HumanCaptureRegion_157536_1	HumanCaptureRegion_15754_1	HumanCaptureRegion_157545_1	HumanCaptureRegion_157546_1	HumanCaptureRegion_157551_1	HumanCaptureRegion_157552_1	HumanCaptureRegion_157560_1	HumanCaptureRegion_157562_1	HumanCaptureRegion_157563_1	HumanCaptureRegion_157565_1	HumanCaptureRegion_157572_1	HumanCaptureRegion_157594_1	HumanCaptureRegion_157595_1	HumanCaptureRegion_1576_1	HumanCaptureRegion_15760_1	HumanCaptureRegion_15760_2	HumanCaptureRegion_157601_2	HumanCaptureRegion_157608_1	HumanCaptureRegion_157612_1	HumanCaptureRegion_157615_1	HumanCaptureRegion_157626_1	HumanCaptureRegion_157627_1	HumanCaptureRegion_157628_1	HumanCaptureRegion_157633_1	HumanCaptureRegion_157640_1	HumanCaptureRegion_157642_1	HumanCaptureRegion_157644_1	HumanCaptureRegion_157645_1	HumanCaptureRegion_157646_1	HumanCaptureRegion_157646_2	HumanCaptureRegion_157653_1	HumanCaptureRegion_157654_1	HumanCaptureRegion_157655_1	HumanCaptureRegion_157666_1	HumanCaptureRegion_157678_1	HumanCaptureRegion_157679_1	HumanCaptureRegion_15768_2	HumanCaptureRegion_15768_3	HumanCaptureRegion_157681_1	HumanCaptureRegion_157682_1	HumanCaptureRegion_157683_1	HumanCaptureRegion_157685_1	HumanCaptureRegion_157692_1	HumanCaptureRegion_157695_2	HumanCaptureRegion_157697_1	HumanCaptureRegion_157704_1	HumanCaptureRegion_157705_1	HumanCaptureRegion_157708_1	HumanCaptureRegion_15771_1	HumanCaptureRegion_15771_2	HumanCaptureRegion_157713_1	HumanCaptureRegion_157714_1	HumanCaptureRegion_157722_1	HumanCaptureRegion_157727_1	HumanCaptureRegion_157731_1	HumanCaptureRegion_157734_1	HumanCaptureRegion_157735_1	HumanCaptureRegion_157735_2	HumanCaptureRegion_157736_1	HumanCaptureRegion_157741_1	HumanCaptureRegion_157745_1	HumanCaptureRegion_157746_1	HumanCaptureRegion_157748_2	HumanCaptureRegion_157748_3	HumanCaptureRegion_157752_1	HumanCaptureRegion_157752_2	HumanCaptureRegion_157755_1	HumanCaptureRegion_157756_1	HumanCaptureRegion_157758_1	HumanCaptureRegion_157761_1	HumanCaptureRegion_157765_1	HumanCaptureRegion_157765_2	HumanCaptureRegion_15777_1	HumanCaptureRegion_157772_1	HumanCaptureRegion_157773_1	HumanCaptureRegion_157776_1	HumanCaptureRegion_157777_1	HumanCaptureRegion_15778_1	HumanCaptureRegion_157790_1	HumanCaptureRegion_157791_1	HumanCaptureRegion_157791_2	HumanCaptureRegion_157792_1	HumanCaptureRegion_157793_1	HumanCaptureRegion_157794_1	HumanCaptureRegion_157795_1	HumanCaptureRegion_157807_1	HumanCaptureRegion_157814_2	HumanCaptureRegion_157815_1	HumanCaptureRegion_157820_1	HumanCaptureRegion_157822_1	HumanCaptureRegion_157823_1	HumanCaptureRegion_157826_1	HumanCaptureRegion_157826_2	HumanCaptureRegion_157827_1	HumanCaptureRegion_157829_1	HumanCaptureRegion_157831_1	HumanCaptureRegion_157832_1	HumanCaptureRegion_157832_2	HumanCaptureRegion_157835_1	HumanCaptureRegion_157837_1	HumanCaptureRegion_157841_1	HumanCaptureRegion_157842_1	HumanCaptureRegion_157842_2	HumanCaptureRegion_157845_2	HumanCaptureRegion_157847_1	HumanCaptureRegion_157848_1	HumanCaptureRegion_15785_2	HumanCaptureRegion_157851_1	HumanCaptureRegion_157853_1	HumanCaptureRegion_157854_1	HumanCaptureRegion_157855_1	HumanCaptureRegion_157856_1	HumanCaptureRegion_157856_2	HumanCaptureRegion_157857_1	HumanCaptureRegion_157857_2	HumanCaptureRegion_157858_1	HumanCaptureRegion_157859_1	HumanCaptureRegion_15786_1	HumanCaptureRegion_157860_1	HumanCaptureRegion_157861_1	HumanCaptureRegion_157863_1	HumanCaptureRegion_157863_2	HumanCaptureRegion_157864_1	HumanCaptureRegion_157865_1	HumanCaptureRegion_157866_1	HumanCaptureRegion_157867_1	HumanCaptureRegion_157868_1	HumanCaptureRegion_15787_1	HumanCaptureRegion_157870_1	HumanCaptureRegion_157875_1	HumanCaptureRegion_157876_1	HumanCaptureRegion_157877_1	HumanCaptureRegion_157878_1	HumanCaptureRegion_157878_2	HumanCaptureRegion_157879_1	HumanCaptureRegion_157880_1	HumanCaptureRegion_157881_1	HumanCaptureRegion_157882_1	HumanCaptureRegion_157883_1	HumanCaptureRegion_157884_1	HumanCaptureRegion_157886_1	HumanCaptureRegion_157887_1	HumanCaptureRegion_157889_1	HumanCaptureRegion_157890_1	HumanCaptureRegion_157892_1	HumanCaptureRegion_157892_2	HumanCaptureRegion_157893_1	HumanCaptureRegion_157893_2	HumanCaptureRegion_157894_1	HumanCaptureRegion_157895_1	HumanCaptureRegion_157899_1	HumanCaptureRegion_1579_1	HumanCaptureRegion_15790_1	HumanCaptureRegion_157902_1	HumanCaptureRegion_157903_1	HumanCaptureRegion_157905_1	HumanCaptureRegion_157906_1	HumanCaptureRegion_157909_1	HumanCaptureRegion_157909_2	HumanCaptureRegion_157910_1	HumanCaptureRegion_157911_1	HumanCaptureRegion_157911_2	HumanCaptureRegion_157912_1	HumanCaptureRegion_157912_2	HumanCaptureRegion_157913_1	HumanCaptureRegion_157913_2	HumanCaptureRegion_157914_1	HumanCaptureRegion_157916_1	HumanCaptureRegion_157920_1	HumanCaptureRegion_157921_1	HumanCaptureRegion_157924_2	HumanCaptureRegion_157924_3	HumanCaptureRegion_157928_1	HumanCaptureRegion_157931_1	HumanCaptureRegion_157931_2	HumanCaptureRegion_157935_1	HumanCaptureRegion_157936_1	HumanCaptureRegion_157937_1	HumanCaptureRegion_157937_2	HumanCaptureRegion_157937_3	HumanCaptureRegion_157938_1	HumanCaptureRegion_157941_1	HumanCaptureRegion_157942_1	HumanCaptureRegion_157944_1	HumanCaptureRegion_157946_1	HumanCaptureRegion_157947_1	HumanCaptureRegion_15795_1	HumanCaptureRegion_157950_1	HumanCaptureRegion_157951_1	HumanCaptureRegion_157952_1	HumanCaptureRegion_157955_1	HumanCaptureRegion_157956_1	HumanCaptureRegion_157959_1	HumanCaptureRegion_157960_1	HumanCaptureRegion_157962_1	HumanCaptureRegion_157965_1	HumanCaptureRegion_157966_1	HumanCaptureRegion_157967_1	HumanCaptureRegion_157979_1	HumanCaptureRegion_157986_1	HumanCaptureRegion_157986_2	HumanCaptureRegion_157986_3	HumanCaptureRegion_157987_1	HumanCaptureRegion_157993_1	HumanCaptureRegion_157997_1	HumanCaptureRegion_157998_1	HumanCaptureRegion_158000_1	HumanCaptureRegion_158005_1	HumanCaptureRegion_158006_1	HumanCaptureRegion_158007_1	HumanCaptureRegion_158008_1	HumanCaptureRegion_158009_1	HumanCaptureRegion_158010_1	HumanCaptureRegion_158017_1	HumanCaptureRegion_158021_1	HumanCaptureRegion_158029_1	HumanCaptureRegion_15803_1	HumanCaptureRegion_15803_2	HumanCaptureRegion_158033_1	HumanCaptureRegion_158038_2	HumanCaptureRegion_158039_1	HumanCaptureRegion_158043_1	HumanCaptureRegion_158044_1	HumanCaptureRegion_158051_1	HumanCaptureRegion_158060_1	HumanCaptureRegion_158060_2	HumanCaptureRegion_158061_1	HumanCaptureRegion_158063_1	HumanCaptureRegion_158067_1	HumanCaptureRegion_15807_1	HumanCaptureRegion_15808_1	HumanCaptureRegion_158082_1	HumanCaptureRegion_158082_2	HumanCaptureRegion_158087_1	HumanCaptureRegion_1581_1	HumanCaptureRegion_158105_1	HumanCaptureRegion_15811_2	HumanCaptureRegion_158137_1	HumanCaptureRegion_158137_2	HumanCaptureRegion_158143_1	HumanCaptureRegion_158146_1	HumanCaptureRegion_158148_1	HumanCaptureRegion_158151_1	HumanCaptureRegion_158156_1	HumanCaptureRegion_158158_1	HumanCaptureRegion_158162_1	HumanCaptureRegion_158168_1	HumanCaptureRegion_158168_2	HumanCaptureRegion_158169_1	HumanCaptureRegion_158171_1	HumanCaptureRegion_158173_1	HumanCaptureRegion_158181_1	HumanCaptureRegion_158182_1	HumanCaptureRegion_158182_2	HumanCaptureRegion_158187_1	HumanCaptureRegion_15819_1	HumanCaptureRegion_158190_1	HumanCaptureRegion_158196_2	HumanCaptureRegion_158196_3	HumanCaptureRegion_15820_1	HumanCaptureRegion_15820_2	HumanCaptureRegion_158200_1	HumanCaptureRegion_158201_1	HumanCaptureRegion_15821_1	HumanCaptureRegion_158213_1	HumanCaptureRegion_158222_1	HumanCaptureRegion_158226_1	HumanCaptureRegion_158227_1	HumanCaptureRegion_158228_1	HumanCaptureRegion_158231_1	HumanCaptureRegion_158231_2	HumanCaptureRegion_158232_1	HumanCaptureRegion_158232_2	HumanCaptureRegion_158233_1	HumanCaptureRegion_158238_1	HumanCaptureRegion_158239_1	HumanCaptureRegion_158240_1	HumanCaptureRegion_158246_1	HumanCaptureRegion_158246_2	HumanCaptureRegion_158247_2	HumanCaptureRegion_158248_1	HumanCaptureRegion_158249_1	HumanCaptureRegion_158252_1	HumanCaptureRegion_158252_2	HumanCaptureRegion_158255_1	HumanCaptureRegion_158258_1	HumanCaptureRegion_158259_1	HumanCaptureRegion_158267_1	HumanCaptureRegion_15827_1	HumanCaptureRegion_158271_1	HumanCaptureRegion_158271_2	HumanCaptureRegion_158272_2	HumanCaptureRegion_158278_1	HumanCaptureRegion_158280_1	HumanCaptureRegion_158283_2	HumanCaptureRegion_158287_2	HumanCaptureRegion_158287_3	HumanCaptureRegion_158291_1	HumanCaptureRegion_158293_2	HumanCaptureRegion_158295_1	HumanCaptureRegion_158295_2	HumanCaptureRegion_158300_1	HumanCaptureRegion_158300_2	HumanCaptureRegion_158319_1	HumanCaptureRegion_158319_2	HumanCaptureRegion_158319_3	HumanCaptureRegion_158323_1	HumanCaptureRegion_158324_1	HumanCaptureRegion_158337_1	HumanCaptureRegion_158338_1	HumanCaptureRegion_15834_1	HumanCaptureRegion_15834_2	HumanCaptureRegion_15834_3	HumanCaptureRegion_158340_1	HumanCaptureRegion_158345_1	HumanCaptureRegion_15835_1	HumanCaptureRegion_158352_2	HumanCaptureRegion_158353_1	HumanCaptureRegion_158353_2	HumanCaptureRegion_158355_1	HumanCaptureRegion_158355_2	HumanCaptureRegion_158356_1	HumanCaptureRegion_158356_2	HumanCaptureRegion_158365_1	HumanCaptureRegion_158365_2	HumanCaptureRegion_15837_1	HumanCaptureRegion_158375_1	HumanCaptureRegion_158381_1	HumanCaptureRegion_158387_1	HumanCaptureRegion_158388_1	HumanCaptureRegion_158389_1	HumanCaptureRegion_158391_1	HumanCaptureRegion_158392_1	HumanCaptureRegion_158394_1	HumanCaptureRegion_158399_1	HumanCaptureRegion_158410_1	HumanCaptureRegion_158410_2	HumanCaptureRegion_158413_1	HumanCaptureRegion_158414_1	HumanCaptureRegion_158419_1	HumanCaptureRegion_15842_1	HumanCaptureRegion_158421_1	HumanCaptureRegion_158428_1	HumanCaptureRegion_158429_1	HumanCaptureRegion_158436_1	HumanCaptureRegion_158439_1	HumanCaptureRegion_158440_1	HumanCaptureRegion_158442_1	HumanCaptureRegion_158444_1	HumanCaptureRegion_158446_1	HumanCaptureRegion_158447_1	HumanCaptureRegion_158448_1	HumanCaptureRegion_158449_1	HumanCaptureRegion_158451_1	HumanCaptureRegion_158453_1	HumanCaptureRegion_158453_2	HumanCaptureRegion_158454_1	HumanCaptureRegion_158456_1	HumanCaptureRegion_158458_1	HumanCaptureRegion_158461_1	HumanCaptureRegion_158463_1	HumanCaptureRegion_158464_1	HumanCaptureRegion_158467_1	HumanCaptureRegion_158468_1	HumanCaptureRegion_158469_1	HumanCaptureRegion_158470_1	HumanCaptureRegion_158471_1	HumanCaptureRegion_158472_2	HumanCaptureRegion_158472_3	HumanCaptureRegion_158475_1	HumanCaptureRegion_158478_1	HumanCaptureRegion_158481_1	HumanCaptureRegion_158483_1	HumanCaptureRegion_158484_1	HumanCaptureRegion_158484_2	HumanCaptureRegion_158485_1	HumanCaptureRegion_158487_1	HumanCaptureRegion_158488_1	HumanCaptureRegion_158489_1	HumanCaptureRegion_15849_1	HumanCaptureRegion_15849_2	HumanCaptureRegion_15849_3	HumanCaptureRegion_158494_1	HumanCaptureRegion_158507_2	HumanCaptureRegion_158508_1	HumanCaptureRegion_15851_1	HumanCaptureRegion_158512_1	HumanCaptureRegion_158514_1	HumanCaptureRegion_158518_1	HumanCaptureRegion_15852_2	HumanCaptureRegion_158521_1	HumanCaptureRegion_158522_1	HumanCaptureRegion_158527_1	HumanCaptureRegion_158532_1	HumanCaptureRegion_158532_2	HumanCaptureRegion_158534_1	HumanCaptureRegion_158535_1	HumanCaptureRegion_158536_1	HumanCaptureRegion_158537_1	HumanCaptureRegion_15854_1	HumanCaptureRegion_158540_1	HumanCaptureRegion_158543_1	HumanCaptureRegion_158544_1	HumanCaptureRegion_158547_1	HumanCaptureRegion_158549_1	HumanCaptureRegion_15855_1	HumanCaptureRegion_158556_1	HumanCaptureRegion_15856_1	HumanCaptureRegion_158560_1	HumanCaptureRegion_158561_1	HumanCaptureRegion_158567_2	HumanCaptureRegion_158567_3	HumanCaptureRegion_158569_1	HumanCaptureRegion_158570_1	HumanCaptureRegion_158571_1	HumanCaptureRegion_158575_1	HumanCaptureRegion_158576_1	HumanCaptureRegion_158577_1	HumanCaptureRegion_158582_1	HumanCaptureRegion_158583_1	HumanCaptureRegion_15859_1	HumanCaptureRegion_158590_2	HumanCaptureRegion_158591_1	HumanCaptureRegion_158596_1	HumanCaptureRegion_158598_1	HumanCaptureRegion_158599_1	HumanCaptureRegion_15860_1	HumanCaptureRegion_158603_1	HumanCaptureRegion_158608_1	HumanCaptureRegion_158609_1	HumanCaptureRegion_15861_1	HumanCaptureRegion_158611_1	HumanCaptureRegion_158612_1	HumanCaptureRegion_158612_2	HumanCaptureRegion_158618_1	HumanCaptureRegion_158620_1	HumanCaptureRegion_158621_1	HumanCaptureRegion_158622_1	HumanCaptureRegion_158623_1	HumanCaptureRegion_158633_1	HumanCaptureRegion_158634_1	HumanCaptureRegion_158635_1	HumanCaptureRegion_158636_1	HumanCaptureRegion_158656_1	HumanCaptureRegion_158659_1	HumanCaptureRegion_15867_1	HumanCaptureRegion_15869_1	HumanCaptureRegion_158703_1	HumanCaptureRegion_158707_1	HumanCaptureRegion_15873_1	HumanCaptureRegion_15874_1	HumanCaptureRegion_158790_1	HumanCaptureRegion_158791_1	HumanCaptureRegion_158791_2	HumanCaptureRegion_15880_1	HumanCaptureRegion_158800_3	HumanCaptureRegion_158814_1	HumanCaptureRegion_158816_1	HumanCaptureRegion_158817_1	HumanCaptureRegion_158819_1	HumanCaptureRegion_158822_1	HumanCaptureRegion_158831_1	HumanCaptureRegion_158832_1	HumanCaptureRegion_158837_1	HumanCaptureRegion_158842_1	HumanCaptureRegion_158844_1	HumanCaptureRegion_158844_2	HumanCaptureRegion_158849_1	HumanCaptureRegion_158856_1	HumanCaptureRegion_158856_2	HumanCaptureRegion_158922_1	HumanCaptureRegion_158922_2	HumanCaptureRegion_158931_1	HumanCaptureRegion_158934_1	HumanCaptureRegion_158935_1	HumanCaptureRegion_158936_1	HumanCaptureRegion_158951_1	HumanCaptureRegion_158953_1	HumanCaptureRegion_158966_1	HumanCaptureRegion_158967_1	HumanCaptureRegion_158972_1	HumanCaptureRegion_158978_1	HumanCaptureRegion_159030_1	HumanCaptureRegion_159034_1	HumanCaptureRegion_159064_1	HumanCaptureRegion_159067_1	HumanCaptureRegion_159083_1	HumanCaptureRegion_159088_1	HumanCaptureRegion_159125_1	HumanCaptureRegion_159127_1	HumanCaptureRegion_159133_1	HumanCaptureRegion_15915_1	HumanCaptureRegion_159168_1	HumanCaptureRegion_159171_1	HumanCaptureRegion_159173_1	HumanCaptureRegion_159175_1	HumanCaptureRegion_159179_1	HumanCaptureRegion_159180_1	HumanCaptureRegion_159183_1	HumanCaptureRegion_159184_1	HumanCaptureRegion_1592_1	HumanCaptureRegion_15920_1	HumanCaptureRegion_159223_1	HumanCaptureRegion_159224_1	HumanCaptureRegion_159224_2	HumanCaptureRegion_159258_1	HumanCaptureRegion_159274_1	HumanCaptureRegion_159295_2	HumanCaptureRegion_159298_1	HumanCaptureRegion_1593_1	HumanCaptureRegion_159309_1	HumanCaptureRegion_159311_2	HumanCaptureRegion_159312_1	HumanCaptureRegion_159323_1	HumanCaptureRegion_159324_1	HumanCaptureRegion_159326_1	HumanCaptureRegion_159327_1	HumanCaptureRegion_159343_1	HumanCaptureRegion_159355_1	HumanCaptureRegion_159355_2	HumanCaptureRegion_159373_1	HumanCaptureRegion_159395_3	HumanCaptureRegion_159412_1	HumanCaptureRegion_159413_1	HumanCaptureRegion_159423_2	HumanCaptureRegion_159423_3	HumanCaptureRegion_159446_1	HumanCaptureRegion_159447_1	HumanCaptureRegion_159448_1	HumanCaptureRegion_159457_1	HumanCaptureRegion_159459_1	HumanCaptureRegion_159469_2	HumanCaptureRegion_159474_1	HumanCaptureRegion_159486_1	HumanCaptureRegion_159509_1	HumanCaptureRegion_159515_1	HumanCaptureRegion_159526_1	HumanCaptureRegion_159541_1	HumanCaptureRegion_159546_1	HumanCaptureRegion_159546_2	HumanCaptureRegion_159548_1	HumanCaptureRegion_159599_1	HumanCaptureRegion_159601_1	HumanCaptureRegion_159602_1	HumanCaptureRegion_159603_1	HumanCaptureRegion_159605_1	HumanCaptureRegion_159610_1	HumanCaptureRegion_159612_1	HumanCaptureRegion_159615_1	HumanCaptureRegion_159626_1	HumanCaptureRegion_159628_1	HumanCaptureRegion_159631_1	HumanCaptureRegion_159632_1	HumanCaptureRegion_159639_1	HumanCaptureRegion_159640_1	HumanCaptureRegion_159656_1	HumanCaptureRegion_159657_1	HumanCaptureRegion_159662_1	HumanCaptureRegion_159670_1	HumanCaptureRegion_159675_1	HumanCaptureRegion_15968_1	HumanCaptureRegion_159684_1	HumanCaptureRegion_159685_1	HumanCaptureRegion_159703_1	HumanCaptureRegion_159730_1	HumanCaptureRegion_159748_1	HumanCaptureRegion_159764_1	HumanCaptureRegion_159769_1	HumanCaptureRegion_159773_1	HumanCaptureRegion_15978_1	HumanCaptureRegion_1598_1	HumanCaptureRegion_159835_1	HumanCaptureRegion_159837_1	HumanCaptureRegion_159841_1	HumanCaptureRegion_159842_1	HumanCaptureRegion_159843_1	HumanCaptureRegion_15985_1	HumanCaptureRegion_159861_1	HumanCaptureRegion_159863_1	HumanCaptureRegion_159863_3	HumanCaptureRegion_15988_1	HumanCaptureRegion_159886_1	HumanCaptureRegion_159886_2	HumanCaptureRegion_15989_1	HumanCaptureRegion_159899_1	HumanCaptureRegion_1599_1	HumanCaptureRegion_15990_1	HumanCaptureRegion_15991_1	HumanCaptureRegion_159917_1	HumanCaptureRegion_159950_1	HumanCaptureRegion_159952_1	HumanCaptureRegion_159952_2	HumanCaptureRegion_159952_3	HumanCaptureRegion_159953_1	HumanCaptureRegion_15996_1	HumanCaptureRegion_15997_1	HumanCaptureRegion_15998_1	HumanCaptureRegion_159987_1	HumanCaptureRegion_159997_1	HumanCaptureRegion_159997_2	HumanCaptureRegion_159997_3	HumanCaptureRegion_160_1	HumanCaptureRegion_1600_1	HumanCaptureRegion_16001_1	HumanCaptureRegion_160023_1	HumanCaptureRegion_160024_1	HumanCaptureRegion_160024_2	HumanCaptureRegion_160047_1	HumanCaptureRegion_16006_1	HumanCaptureRegion_160063_1	HumanCaptureRegion_160063_4	HumanCaptureRegion_160067_1	HumanCaptureRegion_16007_1	HumanCaptureRegion_160077_1	HumanCaptureRegion_160130_1	HumanCaptureRegion_160132_1	HumanCaptureRegion_16015_1	HumanCaptureRegion_160181_1	HumanCaptureRegion_160186_1	HumanCaptureRegion_160191_1	HumanCaptureRegion_16020_1	HumanCaptureRegion_16022_1	HumanCaptureRegion_160221_1	HumanCaptureRegion_16023_2	HumanCaptureRegion_16023_3	HumanCaptureRegion_16024_1	HumanCaptureRegion_16025_1	HumanCaptureRegion_160252_1	HumanCaptureRegion_160279_1	HumanCaptureRegion_160280_1	HumanCaptureRegion_160280_2	HumanCaptureRegion_160296_1	HumanCaptureRegion_160296_2	HumanCaptureRegion_160301_1	HumanCaptureRegion_160301_2	HumanCaptureRegion_160305_1	HumanCaptureRegion_160306_1	HumanCaptureRegion_160306_2	HumanCaptureRegion_160307_1	HumanCaptureRegion_160309_1	HumanCaptureRegion_160309_2	HumanCaptureRegion_160316_1	HumanCaptureRegion_160321_2	HumanCaptureRegion_160321_3	HumanCaptureRegion_160339_1	HumanCaptureRegion_160346_1	HumanCaptureRegion_160350_1	HumanCaptureRegion_160350_2	HumanCaptureRegion_160359_1	HumanCaptureRegion_160360_1	HumanCaptureRegion_160361_1	HumanCaptureRegion_160361_2	HumanCaptureRegion_160362_1	HumanCaptureRegion_160365_1	HumanCaptureRegion_16037_1	HumanCaptureRegion_160375_1	HumanCaptureRegion_160378_1	HumanCaptureRegion_160389_2	HumanCaptureRegion_160390_1	HumanCaptureRegion_160392_2	HumanCaptureRegion_160399_1	HumanCaptureRegion_1604_1	HumanCaptureRegion_160401_1	HumanCaptureRegion_160403_1	HumanCaptureRegion_160406_1	HumanCaptureRegion_160414_1	HumanCaptureRegion_160420_1	HumanCaptureRegion_160425_1	HumanCaptureRegion_160425_2	HumanCaptureRegion_160430_1	HumanCaptureRegion_160430_2	HumanCaptureRegion_16044_1	HumanCaptureRegion_160443_1	HumanCaptureRegion_160443_2	HumanCaptureRegion_160443_3	HumanCaptureRegion_160466_3	HumanCaptureRegion_160477_1	HumanCaptureRegion_1605_1	HumanCaptureRegion_160502_1	HumanCaptureRegion_160508_2	HumanCaptureRegion_160508_3	HumanCaptureRegion_160509_1	HumanCaptureRegion_160514_1	HumanCaptureRegion_160526_1	HumanCaptureRegion_160527_1	HumanCaptureRegion_160531_1	HumanCaptureRegion_160551_1	HumanCaptureRegion_160553_1	HumanCaptureRegion_160565_1	HumanCaptureRegion_16057_1	HumanCaptureRegion_160572_2	HumanCaptureRegion_160588_1	HumanCaptureRegion_160588_2	HumanCaptureRegion_160588_3	HumanCaptureRegion_16062_1	HumanCaptureRegion_160620_1	HumanCaptureRegion_160646_1	HumanCaptureRegion_16065_1	HumanCaptureRegion_160655_1	HumanCaptureRegion_160656_1	HumanCaptureRegion_160657_1	HumanCaptureRegion_160659_2	HumanCaptureRegion_16066_1	HumanCaptureRegion_160660_1	HumanCaptureRegion_160666_2	HumanCaptureRegion_160667_1	HumanCaptureRegion_160671_1	HumanCaptureRegion_160671_2	HumanCaptureRegion_160671_3	HumanCaptureRegion_160680_1	HumanCaptureRegion_160682_1	HumanCaptureRegion_160686_1	HumanCaptureRegion_160690_1	HumanCaptureRegion_160712_1	HumanCaptureRegion_160715_1	HumanCaptureRegion_160721_1	HumanCaptureRegion_160721_2	HumanCaptureRegion_160738_1	HumanCaptureRegion_160738_2	HumanCaptureRegion_160742_1	HumanCaptureRegion_160745_1	HumanCaptureRegion_160745_2	HumanCaptureRegion_160759_1	HumanCaptureRegion_16077_1	HumanCaptureRegion_16079_1	HumanCaptureRegion_160792_1	HumanCaptureRegion_160792_2	HumanCaptureRegion_160799_1	HumanCaptureRegion_160799_2	HumanCaptureRegion_1608_1	HumanCaptureRegion_160803_1	HumanCaptureRegion_160803_2	HumanCaptureRegion_160810_1	HumanCaptureRegion_160816_1	HumanCaptureRegion_16083_1	HumanCaptureRegion_160840_1	HumanCaptureRegion_160845_2	HumanCaptureRegion_160846_1	HumanCaptureRegion_160883_1	HumanCaptureRegion_160885_1	HumanCaptureRegion_160885_2	HumanCaptureRegion_160889_1	HumanCaptureRegion_160891_1	HumanCaptureRegion_160895_1	HumanCaptureRegion_160895_2	HumanCaptureRegion_160898_1	HumanCaptureRegion_160913_1	HumanCaptureRegion_160920_1	HumanCaptureRegion_160921_1	HumanCaptureRegion_160923_1	HumanCaptureRegion_160929_1	HumanCaptureRegion_160935_1	HumanCaptureRegion_160937_1	HumanCaptureRegion_160940_1	HumanCaptureRegion_160942_1	HumanCaptureRegion_160942_2	HumanCaptureRegion_160943_1	HumanCaptureRegion_160943_2	HumanCaptureRegion_160943_3	HumanCaptureRegion_160949_1	HumanCaptureRegion_160949_2	HumanCaptureRegion_160951_1	HumanCaptureRegion_160951_2	HumanCaptureRegion_160952_1	HumanCaptureRegion_160973_1	HumanCaptureRegion_160986_1	HumanCaptureRegion_160986_2	HumanCaptureRegion_160989_1	HumanCaptureRegion_160989_2	HumanCaptureRegion_161008_1	HumanCaptureRegion_16101_1	HumanCaptureRegion_16102_1	HumanCaptureRegion_161029_1	HumanCaptureRegion_16103_1	HumanCaptureRegion_161038_1	HumanCaptureRegion_161039_1	HumanCaptureRegion_16104_1	HumanCaptureRegion_161064_1	HumanCaptureRegion_161064_2	HumanCaptureRegion_161064_3	HumanCaptureRegion_161068_2	HumanCaptureRegion_161068_3	HumanCaptureRegion_16107_1	HumanCaptureRegion_16108_1	HumanCaptureRegion_161081_1	HumanCaptureRegion_16109_1	HumanCaptureRegion_1611_1	HumanCaptureRegion_16110_1	HumanCaptureRegion_161105_1	HumanCaptureRegion_16111_1	HumanCaptureRegion_16112_1	HumanCaptureRegion_16113_1	HumanCaptureRegion_161135_1	HumanCaptureRegion_16114_1	HumanCaptureRegion_161140_1	HumanCaptureRegion_161148_1	HumanCaptureRegion_161149_1	HumanCaptureRegion_161150_1	HumanCaptureRegion_161153_1	HumanCaptureRegion_16116_1	HumanCaptureRegion_161160_1	HumanCaptureRegion_161167_1	HumanCaptureRegion_161171_1	HumanCaptureRegion_161172_1	HumanCaptureRegion_161173_1	HumanCaptureRegion_161178_1	HumanCaptureRegion_16118_1	HumanCaptureRegion_161187_1	HumanCaptureRegion_161187_2	HumanCaptureRegion_161187_3	HumanCaptureRegion_161197_1	HumanCaptureRegion_161197_2	HumanCaptureRegion_161197_3	HumanCaptureRegion_161198_1	HumanCaptureRegion_161200_1	HumanCaptureRegion_161201_1	HumanCaptureRegion_161201_2	HumanCaptureRegion_161202_1	HumanCaptureRegion_161202_2	HumanCaptureRegion_161202_3	HumanCaptureRegion_161203_1	HumanCaptureRegion_161208_2	HumanCaptureRegion_161214_1	HumanCaptureRegion_161219_1	HumanCaptureRegion_16122_1	HumanCaptureRegion_161220_1	HumanCaptureRegion_161221_1	HumanCaptureRegion_161221_2	HumanCaptureRegion_161228_1	HumanCaptureRegion_161228_2	HumanCaptureRegion_16123_1	HumanCaptureRegion_161233_1	HumanCaptureRegion_161248_1	HumanCaptureRegion_161249_1	HumanCaptureRegion_161249_2	HumanCaptureRegion_161257_2	HumanCaptureRegion_161258_1	HumanCaptureRegion_161258_2	HumanCaptureRegion_161259_1	HumanCaptureRegion_161260_1	HumanCaptureRegion_161260_2	HumanCaptureRegion_161262_1	HumanCaptureRegion_161278_3	HumanCaptureRegion_161285_1	HumanCaptureRegion_161288_1	HumanCaptureRegion_161291_2	HumanCaptureRegion_161291_3	HumanCaptureRegion_161297_1	HumanCaptureRegion_16130_1	HumanCaptureRegion_161301_1	HumanCaptureRegion_161301_2	HumanCaptureRegion_16132_1	HumanCaptureRegion_161321_1	HumanCaptureRegion_161323_1	HumanCaptureRegion_161333_1	HumanCaptureRegion_161336_1	HumanCaptureRegion_161344_1	HumanCaptureRegion_161363_1	HumanCaptureRegion_161364_1	HumanCaptureRegion_161375_1	HumanCaptureRegion_161376_1	HumanCaptureRegion_161377_1	HumanCaptureRegion_161377_2	HumanCaptureRegion_161378_1	HumanCaptureRegion_161382_1	HumanCaptureRegion_161385_1	HumanCaptureRegion_161386_1	HumanCaptureRegion_161387_1	HumanCaptureRegion_161388_1	HumanCaptureRegion_161393_1	HumanCaptureRegion_161396_1	HumanCaptureRegion_161416_1	HumanCaptureRegion_161423_2	HumanCaptureRegion_161432_1	HumanCaptureRegion_16144_1	HumanCaptureRegion_161442_1	HumanCaptureRegion_161443_1	HumanCaptureRegion_161446_1	HumanCaptureRegion_161447_1	HumanCaptureRegion_161448_1	HumanCaptureRegion_161449_1	HumanCaptureRegion_161451_1	HumanCaptureRegion_161452_1	HumanCaptureRegion_161456_1	HumanCaptureRegion_161468_1	HumanCaptureRegion_161468_2	HumanCaptureRegion_161474_1	HumanCaptureRegion_161483_1	HumanCaptureRegion_161488_1	HumanCaptureRegion_161489_1	HumanCaptureRegion_16149_1	HumanCaptureRegion_161490_1	HumanCaptureRegion_161491_1	HumanCaptureRegion_161492_1	HumanCaptureRegion_161495_1	HumanCaptureRegion_161501_1	HumanCaptureRegion_161508_1	HumanCaptureRegion_161515_1	HumanCaptureRegion_161516_1	HumanCaptureRegion_161516_2	HumanCaptureRegion_161522_1	HumanCaptureRegion_161526_1	HumanCaptureRegion_161528_1	HumanCaptureRegion_161528_2	HumanCaptureRegion_161534_2	HumanCaptureRegion_161535_1	HumanCaptureRegion_161536_1	HumanCaptureRegion_161541_1	HumanCaptureRegion_161542_1	HumanCaptureRegion_161544_1	HumanCaptureRegion_16155_1	HumanCaptureRegion_161550_1	HumanCaptureRegion_161554_1	HumanCaptureRegion_161556_1	HumanCaptureRegion_161557_1	HumanCaptureRegion_161559_1	HumanCaptureRegion_161562_1	HumanCaptureRegion_161563_1	HumanCaptureRegion_161565_1	HumanCaptureRegion_161566_1	HumanCaptureRegion_161578_1	HumanCaptureRegion_161585_1	HumanCaptureRegion_16159_2	HumanCaptureRegion_161590_1	HumanCaptureRegion_161591_1	HumanCaptureRegion_161592_2	HumanCaptureRegion_16160_1	HumanCaptureRegion_161602_1	HumanCaptureRegion_16162_1	HumanCaptureRegion_16163_1	HumanCaptureRegion_161639_1	HumanCaptureRegion_16164_1	HumanCaptureRegion_161648_1	HumanCaptureRegion_161648_2	HumanCaptureRegion_161659_1	HumanCaptureRegion_161659_2	HumanCaptureRegion_161659_3	HumanCaptureRegion_161662_1	HumanCaptureRegion_161662_2	HumanCaptureRegion_161670_1	HumanCaptureRegion_161670_2	HumanCaptureRegion_161671_1	HumanCaptureRegion_16168_1	HumanCaptureRegion_161681_1	HumanCaptureRegion_161691_1	HumanCaptureRegion_161692_1	HumanCaptureRegion_161693_1	HumanCaptureRegion_16170_1	HumanCaptureRegion_161711_1	HumanCaptureRegion_161712_1	HumanCaptureRegion_161713_1	HumanCaptureRegion_161732_1	HumanCaptureRegion_161732_2	HumanCaptureRegion_161737_1	HumanCaptureRegion_16174_1	HumanCaptureRegion_161741_1	HumanCaptureRegion_161750_1	HumanCaptureRegion_161755_1	HumanCaptureRegion_16176_1	HumanCaptureRegion_161760_1	HumanCaptureRegion_161760_2	HumanCaptureRegion_161762_1	HumanCaptureRegion_161773_1	HumanCaptureRegion_161780_1	HumanCaptureRegion_161790_1	HumanCaptureRegion_161796_1	HumanCaptureRegion_161796_2	HumanCaptureRegion_16180_1	HumanCaptureRegion_161805_2	HumanCaptureRegion_161810_1	HumanCaptureRegion_16182_1	HumanCaptureRegion_161820_2	HumanCaptureRegion_161820_3	HumanCaptureRegion_161830_2	HumanCaptureRegion_161831_1	HumanCaptureRegion_161839_1	HumanCaptureRegion_161839_2	HumanCaptureRegion_161842_1	HumanCaptureRegion_161842_2	HumanCaptureRegion_161850_1	HumanCaptureRegion_161854_1	HumanCaptureRegion_161856_1	HumanCaptureRegion_161857_1	HumanCaptureRegion_161864_1	HumanCaptureRegion_161865_1	HumanCaptureRegion_161867_1	HumanCaptureRegion_161868_1	HumanCaptureRegion_161871_1	HumanCaptureRegion_161871_2	HumanCaptureRegion_161875_1	HumanCaptureRegion_161876_1	HumanCaptureRegion_161899_1	HumanCaptureRegion_16190_1	HumanCaptureRegion_161904_1	HumanCaptureRegion_161914_1	HumanCaptureRegion_161916_2	HumanCaptureRegion_16192_1	HumanCaptureRegion_161925_1	HumanCaptureRegion_161925_2	HumanCaptureRegion_161929_1	HumanCaptureRegion_16193_1	HumanCaptureRegion_161933_1	HumanCaptureRegion_161938_1	HumanCaptureRegion_16194_1	HumanCaptureRegion_161940_1	HumanCaptureRegion_161942_1	HumanCaptureRegion_161943_1	HumanCaptureRegion_161946_1	HumanCaptureRegion_161957_1	HumanCaptureRegion_161958_1	HumanCaptureRegion_16196_1	HumanCaptureRegion_161961_1	HumanCaptureRegion_161963_1	HumanCaptureRegion_161964_1	HumanCaptureRegion_161967_1	HumanCaptureRegion_16197_1	HumanCaptureRegion_161972_1	HumanCaptureRegion_161972_2	HumanCaptureRegion_161978_1	HumanCaptureRegion_16198_1	HumanCaptureRegion_161980_1	HumanCaptureRegion_16199_1	HumanCaptureRegion_161990_1	HumanCaptureRegion_161990_2	HumanCaptureRegion_161995_1	HumanCaptureRegion_162_1	HumanCaptureRegion_1620_1	HumanCaptureRegion_1620_2	HumanCaptureRegion_16201_1	HumanCaptureRegion_162011_1	HumanCaptureRegion_162012_1	HumanCaptureRegion_162015_1	HumanCaptureRegion_162018_1	HumanCaptureRegion_162018_2	HumanCaptureRegion_162019_1	HumanCaptureRegion_16202_1	HumanCaptureRegion_162022_1	HumanCaptureRegion_162023_1	HumanCaptureRegion_162025_1	HumanCaptureRegion_162030_2	HumanCaptureRegion_162044_1	HumanCaptureRegion_162046_1	HumanCaptureRegion_162049_1	HumanCaptureRegion_162051_1	HumanCaptureRegion_162055_1	HumanCaptureRegion_162056_1	HumanCaptureRegion_162057_1	HumanCaptureRegion_162058_1	HumanCaptureRegion_16206_1	HumanCaptureRegion_162062_1	HumanCaptureRegion_162064_1	HumanCaptureRegion_162067_1	HumanCaptureRegion_16207_1	HumanCaptureRegion_162072_1	HumanCaptureRegion_162073_1	HumanCaptureRegion_16208_1	HumanCaptureRegion_162080_1	HumanCaptureRegion_162080_2	HumanCaptureRegion_16209_1	HumanCaptureRegion_162090_1	HumanCaptureRegion_1621_1	HumanCaptureRegion_16210_1	HumanCaptureRegion_162103_2	HumanCaptureRegion_162104_1	HumanCaptureRegion_162107_1	HumanCaptureRegion_162109_1	HumanCaptureRegion_162109_2	HumanCaptureRegion_16211_1	HumanCaptureRegion_162110_1	HumanCaptureRegion_162110_2	HumanCaptureRegion_162110_3	HumanCaptureRegion_162112_1	HumanCaptureRegion_162117_2	HumanCaptureRegion_16212_1	HumanCaptureRegion_162121_1	HumanCaptureRegion_162125_1	HumanCaptureRegion_162125_2	HumanCaptureRegion_162126_1	HumanCaptureRegion_162126_2	HumanCaptureRegion_162128_1	HumanCaptureRegion_162129_2	HumanCaptureRegion_162131_1	HumanCaptureRegion_162132_1	HumanCaptureRegion_162132_2	HumanCaptureRegion_162134_1	HumanCaptureRegion_16214_1	HumanCaptureRegion_162141_1	HumanCaptureRegion_162148_1	HumanCaptureRegion_16215_1	HumanCaptureRegion_162152_1	HumanCaptureRegion_162152_2	HumanCaptureRegion_162152_3	HumanCaptureRegion_162152_4	HumanCaptureRegion_162153_1	HumanCaptureRegion_162155_1	HumanCaptureRegion_162157_1	HumanCaptureRegion_162159_1	HumanCaptureRegion_162162_1	HumanCaptureRegion_162164_1	HumanCaptureRegion_162164_2	HumanCaptureRegion_162165_1	HumanCaptureRegion_162166_1	HumanCaptureRegion_162167_1	HumanCaptureRegion_162167_2	HumanCaptureRegion_162175_1	HumanCaptureRegion_162175_2	HumanCaptureRegion_162176_2	HumanCaptureRegion_162176_3	HumanCaptureRegion_162176_5	HumanCaptureRegion_162187_1	HumanCaptureRegion_162192_1	HumanCaptureRegion_16220_1	HumanCaptureRegion_16220_2	HumanCaptureRegion_162208_1	HumanCaptureRegion_162216_1	HumanCaptureRegion_162227_1	HumanCaptureRegion_162228_1	HumanCaptureRegion_16223_1	HumanCaptureRegion_162233_2	HumanCaptureRegion_162234_1	HumanCaptureRegion_16224_1	HumanCaptureRegion_162241_2	HumanCaptureRegion_162243_1	HumanCaptureRegion_162244_1	HumanCaptureRegion_162245_1	HumanCaptureRegion_16226_1	HumanCaptureRegion_16227_1	HumanCaptureRegion_162270_1	HumanCaptureRegion_162272_1	HumanCaptureRegion_162273_1	HumanCaptureRegion_162277_1	HumanCaptureRegion_162280_1	HumanCaptureRegion_162286_1	HumanCaptureRegion_16229_1	HumanCaptureRegion_162297_1	HumanCaptureRegion_1623_1	HumanCaptureRegion_16230_1	HumanCaptureRegion_162300_1	HumanCaptureRegion_162302_1	HumanCaptureRegion_162302_2	HumanCaptureRegion_162305_2	HumanCaptureRegion_162307_1	HumanCaptureRegion_16231_1	HumanCaptureRegion_162316_1	HumanCaptureRegion_162322_1	HumanCaptureRegion_162322_2	HumanCaptureRegion_16233_1	HumanCaptureRegion_162330_2	HumanCaptureRegion_162333_1	HumanCaptureRegion_16234_1	HumanCaptureRegion_162342_1	HumanCaptureRegion_162342_2	HumanCaptureRegion_162347_1	HumanCaptureRegion_162347_2	HumanCaptureRegion_162360_1	HumanCaptureRegion_162361_1	HumanCaptureRegion_162363_1	HumanCaptureRegion_162364_1	HumanCaptureRegion_162367_1	HumanCaptureRegion_162368_1	HumanCaptureRegion_162370_1	HumanCaptureRegion_162370_2	HumanCaptureRegion_162374_1	HumanCaptureRegion_162379_1	HumanCaptureRegion_16238_1	HumanCaptureRegion_16239_1	HumanCaptureRegion_162392_1	HumanCaptureRegion_162394_1	HumanCaptureRegion_1624_2	HumanCaptureRegion_16241_1	HumanCaptureRegion_162412_1	HumanCaptureRegion_162418_1	HumanCaptureRegion_162419_1	HumanCaptureRegion_16242_1	HumanCaptureRegion_16243_1	HumanCaptureRegion_16243_2	HumanCaptureRegion_162433_1	HumanCaptureRegion_162439_1	HumanCaptureRegion_162441_1	HumanCaptureRegion_162446_1	HumanCaptureRegion_162448_1	HumanCaptureRegion_162448_2	HumanCaptureRegion_162462_1	HumanCaptureRegion_162462_2	HumanCaptureRegion_162468_1	HumanCaptureRegion_162473_1	HumanCaptureRegion_162479_1	HumanCaptureRegion_162480_1	HumanCaptureRegion_162481_1	HumanCaptureRegion_162481_2	HumanCaptureRegion_16249_1	HumanCaptureRegion_162496_1	HumanCaptureRegion_16250_1	HumanCaptureRegion_162503_1	HumanCaptureRegion_162506_1	HumanCaptureRegion_162514_1	HumanCaptureRegion_162515_1	HumanCaptureRegion_162521_1	HumanCaptureRegion_162522_1	HumanCaptureRegion_162526_1	HumanCaptureRegion_162529_1	HumanCaptureRegion_16255_1	HumanCaptureRegion_162552_1	HumanCaptureRegion_162553_1	HumanCaptureRegion_162553_2	HumanCaptureRegion_162554_1	HumanCaptureRegion_162559_2	HumanCaptureRegion_162559_3	HumanCaptureRegion_162562_1	HumanCaptureRegion_162563_1	HumanCaptureRegion_162566_1	HumanCaptureRegion_16257_1	HumanCaptureRegion_162571_1	HumanCaptureRegion_162572_1	HumanCaptureRegion_162574_1	HumanCaptureRegion_162575_1	HumanCaptureRegion_162576_1	HumanCaptureRegion_162576_2	HumanCaptureRegion_162582_1	HumanCaptureRegion_162582_2	HumanCaptureRegion_162585_1	HumanCaptureRegion_162588_1	HumanCaptureRegion_16259_1	HumanCaptureRegion_162592_2	HumanCaptureRegion_162598_1	HumanCaptureRegion_162599_1	HumanCaptureRegion_162609_1	HumanCaptureRegion_162615_1	HumanCaptureRegion_162622_1	HumanCaptureRegion_162624_1	HumanCaptureRegion_162629_1	HumanCaptureRegion_16263_2	HumanCaptureRegion_162645_1	HumanCaptureRegion_162649_1	HumanCaptureRegion_162651_1	HumanCaptureRegion_162656_1	HumanCaptureRegion_162667_1	HumanCaptureRegion_162669_1	HumanCaptureRegion_162670_1	HumanCaptureRegion_162670_2	HumanCaptureRegion_162675_1	HumanCaptureRegion_162675_2	HumanCaptureRegion_162679_1	HumanCaptureRegion_162684_1	HumanCaptureRegion_162691_1	HumanCaptureRegion_162694_1	HumanCaptureRegion_162695_1	HumanCaptureRegion_162699_1	HumanCaptureRegion_162699_2	HumanCaptureRegion_162700_1	HumanCaptureRegion_162706_1	HumanCaptureRegion_162706_2	HumanCaptureRegion_162707_1	HumanCaptureRegion_162720_1	HumanCaptureRegion_162720_2	HumanCaptureRegion_162728_1	HumanCaptureRegion_162731_1	HumanCaptureRegion_162737_1	HumanCaptureRegion_162737_2	HumanCaptureRegion_162741_1	HumanCaptureRegion_162756_1	HumanCaptureRegion_162759_1	HumanCaptureRegion_162759_2	HumanCaptureRegion_162768_1	HumanCaptureRegion_16278_1	HumanCaptureRegion_162786_1	HumanCaptureRegion_162793_1	HumanCaptureRegion_162795_1	HumanCaptureRegion_162800_1	HumanCaptureRegion_162800_2	HumanCaptureRegion_162807_1	HumanCaptureRegion_162808_1	HumanCaptureRegion_162810_1	HumanCaptureRegion_162811_1	HumanCaptureRegion_162811_2	HumanCaptureRegion_162819_1	HumanCaptureRegion_162819_2	HumanCaptureRegion_162825_1	HumanCaptureRegion_162828_1	HumanCaptureRegion_16283_1	HumanCaptureRegion_162832_1	HumanCaptureRegion_162855_1	HumanCaptureRegion_162856_1	HumanCaptureRegion_16286_1	HumanCaptureRegion_162865_1	HumanCaptureRegion_162865_2	HumanCaptureRegion_162869_1	HumanCaptureRegion_16287_1	HumanCaptureRegion_162872_1	HumanCaptureRegion_162877_1	HumanCaptureRegion_162880_1	HumanCaptureRegion_162880_2	HumanCaptureRegion_162888_1	HumanCaptureRegion_162890_1	HumanCaptureRegion_162891_1	HumanCaptureRegion_162895_1	HumanCaptureRegion_162895_2	HumanCaptureRegion_162896_1	HumanCaptureRegion_16290_1	HumanCaptureRegion_162900_1	HumanCaptureRegion_162901_1	HumanCaptureRegion_162904_1	HumanCaptureRegion_162905_1	HumanCaptureRegion_162911_1	HumanCaptureRegion_162913_1	HumanCaptureRegion_162915_1	HumanCaptureRegion_162917_1	HumanCaptureRegion_162919_1	HumanCaptureRegion_162920_1	HumanCaptureRegion_162922_1	HumanCaptureRegion_16293_2	HumanCaptureRegion_162936_1	HumanCaptureRegion_162936_2	HumanCaptureRegion_162940_2	HumanCaptureRegion_16295_1	HumanCaptureRegion_162950_1	HumanCaptureRegion_162957_1	HumanCaptureRegion_162958_1	HumanCaptureRegion_16296_1	HumanCaptureRegion_162961_1	HumanCaptureRegion_162966_1	HumanCaptureRegion_162977_1	HumanCaptureRegion_16298_1	HumanCaptureRegion_162988_1	HumanCaptureRegion_162989_1	HumanCaptureRegion_16299_1	HumanCaptureRegion_162995_1	HumanCaptureRegion_162997_1	HumanCaptureRegion_162998_1	HumanCaptureRegion_163_1	HumanCaptureRegion_163001_1	HumanCaptureRegion_163008_1	HumanCaptureRegion_163008_2	HumanCaptureRegion_16302_1	HumanCaptureRegion_163027_1	HumanCaptureRegion_163028_1	HumanCaptureRegion_163035_1	HumanCaptureRegion_163036_1	HumanCaptureRegion_163055_1	HumanCaptureRegion_163056_1	HumanCaptureRegion_16306_1	HumanCaptureRegion_163061_1	HumanCaptureRegion_163061_2	HumanCaptureRegion_163061_3	HumanCaptureRegion_163062_1	HumanCaptureRegion_163074_1	HumanCaptureRegion_163076_1	HumanCaptureRegion_163082_1	HumanCaptureRegion_163084_1	HumanCaptureRegion_163093_1	HumanCaptureRegion_163096_1	HumanCaptureRegion_163099_1	HumanCaptureRegion_163099_2	HumanCaptureRegion_163106_2	HumanCaptureRegion_163106_3	HumanCaptureRegion_163107_1	HumanCaptureRegion_163108_1	HumanCaptureRegion_163110_1	HumanCaptureRegion_163110_2	HumanCaptureRegion_163115_1	HumanCaptureRegion_163117_1	HumanCaptureRegion_163118_1	HumanCaptureRegion_163120_1	HumanCaptureRegion_163127_1	HumanCaptureRegion_163136_1	HumanCaptureRegion_163139_1	HumanCaptureRegion_16314_1	HumanCaptureRegion_163142_1	HumanCaptureRegion_163151_1	HumanCaptureRegion_163162_1	HumanCaptureRegion_163162_2	HumanCaptureRegion_163163_1	HumanCaptureRegion_163165_1	HumanCaptureRegion_163170_1	HumanCaptureRegion_163171_1	HumanCaptureRegion_163172_1	HumanCaptureRegion_163173_1	HumanCaptureRegion_163181_1	HumanCaptureRegion_163182_1	HumanCaptureRegion_163185_1	HumanCaptureRegion_163185_2	HumanCaptureRegion_163187_1	HumanCaptureRegion_163189_1	HumanCaptureRegion_163194_1	HumanCaptureRegion_163205_2	HumanCaptureRegion_163206_1	HumanCaptureRegion_163217_1	HumanCaptureRegion_163217_2	HumanCaptureRegion_163217_3	HumanCaptureRegion_163220_1	HumanCaptureRegion_163220_2	HumanCaptureRegion_163226_1	HumanCaptureRegion_163226_2	HumanCaptureRegion_163243_1	HumanCaptureRegion_163255_1	HumanCaptureRegion_163270_1	HumanCaptureRegion_163272_1	HumanCaptureRegion_163282_1	HumanCaptureRegion_163285_1	HumanCaptureRegion_163319_1	HumanCaptureRegion_163322_1	HumanCaptureRegion_163328_1	HumanCaptureRegion_163329_1	HumanCaptureRegion_163331_1	HumanCaptureRegion_163335_1	HumanCaptureRegion_163336_1	HumanCaptureRegion_163337_1	HumanCaptureRegion_163339_1	HumanCaptureRegion_163341_1	HumanCaptureRegion_163343_1	HumanCaptureRegion_163344_1	HumanCaptureRegion_163345_1	HumanCaptureRegion_163346_1	HumanCaptureRegion_163347_1	HumanCaptureRegion_163352_1	HumanCaptureRegion_163356_1	HumanCaptureRegion_163365_1	HumanCaptureRegion_163367_1	HumanCaptureRegion_163370_2	HumanCaptureRegion_163380_1	HumanCaptureRegion_163387_1	HumanCaptureRegion_163393_1	HumanCaptureRegion_163399_1	HumanCaptureRegion_1634_1	HumanCaptureRegion_163405_1	HumanCaptureRegion_16341_1	HumanCaptureRegion_163412_1	HumanCaptureRegion_163425_1	HumanCaptureRegion_163425_2	HumanCaptureRegion_163426_1	HumanCaptureRegion_16343_1	HumanCaptureRegion_163446_1	HumanCaptureRegion_163449_1	HumanCaptureRegion_163451_1	HumanCaptureRegion_163455_1	HumanCaptureRegion_163460_1	HumanCaptureRegion_163469_1	HumanCaptureRegion_16347_1	HumanCaptureRegion_163472_1	HumanCaptureRegion_163474_1	HumanCaptureRegion_163479_1	HumanCaptureRegion_163483_1	HumanCaptureRegion_163491_1	HumanCaptureRegion_163497_1	HumanCaptureRegion_163499_1	HumanCaptureRegion_163501_1	HumanCaptureRegion_163505_1	HumanCaptureRegion_163510_1	HumanCaptureRegion_163537_1	HumanCaptureRegion_163550_1	HumanCaptureRegion_163556_1	HumanCaptureRegion_163557_3	HumanCaptureRegion_163557_4	HumanCaptureRegion_163561_1	HumanCaptureRegion_163562_1	HumanCaptureRegion_163562_2	HumanCaptureRegion_163564_1	HumanCaptureRegion_163573_1	HumanCaptureRegion_163589_1	HumanCaptureRegion_163592_1	HumanCaptureRegion_163593_1	HumanCaptureRegion_163598_1	HumanCaptureRegion_163602_1	HumanCaptureRegion_16362_1	HumanCaptureRegion_163622_1	HumanCaptureRegion_163629_1	HumanCaptureRegion_16363_1	HumanCaptureRegion_163630_1	HumanCaptureRegion_16364_1	HumanCaptureRegion_163649_1	HumanCaptureRegion_163649_2	HumanCaptureRegion_16368_1	HumanCaptureRegion_16370_1	HumanCaptureRegion_16370_2	HumanCaptureRegion_163702_1	HumanCaptureRegion_16372_1	HumanCaptureRegion_16373_1	HumanCaptureRegion_16375_1	HumanCaptureRegion_163753_1	HumanCaptureRegion_163754_1	HumanCaptureRegion_16376_1	HumanCaptureRegion_16376_2	HumanCaptureRegion_163770_1	HumanCaptureRegion_163770_2	HumanCaptureRegion_163771_1	HumanCaptureRegion_163780_1	HumanCaptureRegion_163789_1	HumanCaptureRegion_16379_1	HumanCaptureRegion_163791_1	HumanCaptureRegion_16382_1	HumanCaptureRegion_163821_1	HumanCaptureRegion_163822_1	HumanCaptureRegion_163826_1	HumanCaptureRegion_163831_1	HumanCaptureRegion_163834_1	HumanCaptureRegion_163840_1	HumanCaptureRegion_163846_1	HumanCaptureRegion_163850_1	HumanCaptureRegion_16386_1	HumanCaptureRegion_163860_1	HumanCaptureRegion_16387_1	HumanCaptureRegion_163882_1	HumanCaptureRegion_163884_1	HumanCaptureRegion_163887_1	HumanCaptureRegion_163888_1	HumanCaptureRegion_16389_1	HumanCaptureRegion_163891_1	HumanCaptureRegion_1639_1	HumanCaptureRegion_163900_1	HumanCaptureRegion_163906_1	HumanCaptureRegion_16391_2	HumanCaptureRegion_163937_1	HumanCaptureRegion_163938_1	HumanCaptureRegion_163940_1	HumanCaptureRegion_163940_2	HumanCaptureRegion_163941_1	HumanCaptureRegion_163942_1	HumanCaptureRegion_16395_1	HumanCaptureRegion_16396_1	HumanCaptureRegion_163974_1	HumanCaptureRegion_163975_1	HumanCaptureRegion_16398_1	HumanCaptureRegion_163983_1	HumanCaptureRegion_163987_1	HumanCaptureRegion_16399_1	HumanCaptureRegion_163995_1	HumanCaptureRegion_163998_1	HumanCaptureRegion_164_1	HumanCaptureRegion_164_2	HumanCaptureRegion_1640_1	HumanCaptureRegion_164002_1	HumanCaptureRegion_164003_1	HumanCaptureRegion_164008_2	HumanCaptureRegion_164012_1	HumanCaptureRegion_164023_1	HumanCaptureRegion_16404_1	HumanCaptureRegion_16404_2	HumanCaptureRegion_164052_1	HumanCaptureRegion_164054_1	HumanCaptureRegion_164056_1	HumanCaptureRegion_164057_1	HumanCaptureRegion_16406_2	HumanCaptureRegion_16406_3	HumanCaptureRegion_16407_1	HumanCaptureRegion_164074_1	HumanCaptureRegion_16409_1	HumanCaptureRegion_16409_2	HumanCaptureRegion_164103_3	HumanCaptureRegion_164105_1	HumanCaptureRegion_164109_1	HumanCaptureRegion_164111_1	HumanCaptureRegion_164112_1	HumanCaptureRegion_16412_1	HumanCaptureRegion_164131_1	HumanCaptureRegion_16414_1	HumanCaptureRegion_164147_1	HumanCaptureRegion_164165_1	HumanCaptureRegion_16417_1	HumanCaptureRegion_164170_1	HumanCaptureRegion_164173_1	HumanCaptureRegion_16418_1	HumanCaptureRegion_16421_1	HumanCaptureRegion_16421_2	HumanCaptureRegion_164228_1	HumanCaptureRegion_16423_1	HumanCaptureRegion_16424_1	HumanCaptureRegion_16427_1	HumanCaptureRegion_164271_1	HumanCaptureRegion_164276_1	HumanCaptureRegion_164287_1	HumanCaptureRegion_164288_1	HumanCaptureRegion_164288_2	HumanCaptureRegion_164290_1	HumanCaptureRegion_164299_1	HumanCaptureRegion_164300_1	HumanCaptureRegion_164316_1	HumanCaptureRegion_164318_1	HumanCaptureRegion_164329_1	HumanCaptureRegion_16434_1	HumanCaptureRegion_16434_2	HumanCaptureRegion_164340_1	HumanCaptureRegion_164344_1	HumanCaptureRegion_164349_1	HumanCaptureRegion_16435_1	HumanCaptureRegion_164352_1	HumanCaptureRegion_164352_2	HumanCaptureRegion_164354_1	HumanCaptureRegion_16436_1	HumanCaptureRegion_16437_1	HumanCaptureRegion_164375_1	HumanCaptureRegion_164376_1	HumanCaptureRegion_164377_1	HumanCaptureRegion_164378_1	HumanCaptureRegion_164380_1	HumanCaptureRegion_164390_1	HumanCaptureRegion_164400_1	HumanCaptureRegion_164403_1	HumanCaptureRegion_164410_1	HumanCaptureRegion_164411_1	HumanCaptureRegion_164415_1	HumanCaptureRegion_164419_2	HumanCaptureRegion_164420_1	HumanCaptureRegion_164428_1	HumanCaptureRegion_164428_2	HumanCaptureRegion_164432_1	HumanCaptureRegion_164433_1	HumanCaptureRegion_164434_1	HumanCaptureRegion_164434_2	HumanCaptureRegion_164435_1	HumanCaptureRegion_16444_1	HumanCaptureRegion_164459_1	HumanCaptureRegion_164463_1	HumanCaptureRegion_164466_1	HumanCaptureRegion_16447_1	HumanCaptureRegion_16447_2	HumanCaptureRegion_164506_1	HumanCaptureRegion_164508_1	HumanCaptureRegion_164530_1	HumanCaptureRegion_164537_1	HumanCaptureRegion_164539_2	HumanCaptureRegion_164540_1	HumanCaptureRegion_164560_1	HumanCaptureRegion_164572_1	HumanCaptureRegion_164630_2	HumanCaptureRegion_16464_1	HumanCaptureRegion_164710_1	HumanCaptureRegion_164710_2	HumanCaptureRegion_164720_1	HumanCaptureRegion_164722_1	HumanCaptureRegion_164760_1	HumanCaptureRegion_164761_1	HumanCaptureRegion_164769_1	HumanCaptureRegion_164800_1	HumanCaptureRegion_164805_1	HumanCaptureRegion_164810_1	HumanCaptureRegion_164841_1	HumanCaptureRegion_16487_1	HumanCaptureRegion_164882_1	HumanCaptureRegion_164894_1	HumanCaptureRegion_164903_1	HumanCaptureRegion_16491_1	HumanCaptureRegion_16491_2	HumanCaptureRegion_164929_1	HumanCaptureRegion_164929_2	HumanCaptureRegion_164930_1	HumanCaptureRegion_165052_1	HumanCaptureRegion_165052_2	HumanCaptureRegion_165058_1	HumanCaptureRegion_165059_1	HumanCaptureRegion_165064_1	HumanCaptureRegion_165065_1	HumanCaptureRegion_165066_1	HumanCaptureRegion_165084_1	HumanCaptureRegion_165087_1	HumanCaptureRegion_165088_1	HumanCaptureRegion_165089_1	HumanCaptureRegion_165103_1	HumanCaptureRegion_165105_1	HumanCaptureRegion_165112_2	HumanCaptureRegion_165124_1	HumanCaptureRegion_165179_1	HumanCaptureRegion_165188_1	HumanCaptureRegion_165197_1	HumanCaptureRegion_165198_1	HumanCaptureRegion_1652_1	HumanCaptureRegion_16522_1	HumanCaptureRegion_165236_2	HumanCaptureRegion_165242_2	HumanCaptureRegion_165242_3	HumanCaptureRegion_165282_1	HumanCaptureRegion_165289_1	HumanCaptureRegion_165290_1	HumanCaptureRegion_165290_2	HumanCaptureRegion_165292_2	HumanCaptureRegion_165293_1	HumanCaptureRegion_165294_1	HumanCaptureRegion_165295_1	HumanCaptureRegion_165296_1	HumanCaptureRegion_165297_1	HumanCaptureRegion_165308_1	HumanCaptureRegion_165343_1	HumanCaptureRegion_165344_1	HumanCaptureRegion_165346_1	HumanCaptureRegion_165355_1	HumanCaptureRegion_165381_1	HumanCaptureRegion_1654_1	HumanCaptureRegion_165409_1	HumanCaptureRegion_16541_1	HumanCaptureRegion_16541_2	HumanCaptureRegion_16544_1	HumanCaptureRegion_165451_1	HumanCaptureRegion_165487_1	HumanCaptureRegion_16550_1	HumanCaptureRegion_16550_2	HumanCaptureRegion_16551_1	HumanCaptureRegion_165532_1	HumanCaptureRegion_165551_1	HumanCaptureRegion_165552_1	HumanCaptureRegion_16558_1	HumanCaptureRegion_16561_1	HumanCaptureRegion_16563_1	HumanCaptureRegion_165630_1	HumanCaptureRegion_165631_1	HumanCaptureRegion_16564_1	HumanCaptureRegion_16565_1	HumanCaptureRegion_16566_1	HumanCaptureRegion_165665_1	HumanCaptureRegion_165671_2	HumanCaptureRegion_16568_1	HumanCaptureRegion_165683_1	HumanCaptureRegion_16570_3	HumanCaptureRegion_165702_2	HumanCaptureRegion_165705_2	HumanCaptureRegion_165705_3	HumanCaptureRegion_165706_1	HumanCaptureRegion_165720_1	HumanCaptureRegion_165721_1	HumanCaptureRegion_165731_1	HumanCaptureRegion_16574_1	HumanCaptureRegion_165745_1	HumanCaptureRegion_165752_1	HumanCaptureRegion_165764_1	HumanCaptureRegion_165769_1	HumanCaptureRegion_165771_1	HumanCaptureRegion_1658_1	HumanCaptureRegion_16580_1	HumanCaptureRegion_16581_1	HumanCaptureRegion_165811_1	HumanCaptureRegion_165811_2	HumanCaptureRegion_165813_1	HumanCaptureRegion_165826_1	HumanCaptureRegion_165827_1	HumanCaptureRegion_16583_1	HumanCaptureRegion_16584_1	HumanCaptureRegion_165840_1	HumanCaptureRegion_16585_1	HumanCaptureRegion_165851_1	HumanCaptureRegion_165851_2	HumanCaptureRegion_165858_1	HumanCaptureRegion_165866_1	HumanCaptureRegion_165874_1	HumanCaptureRegion_165874_2	HumanCaptureRegion_16588_1	HumanCaptureRegion_165892_1	HumanCaptureRegion_165900_1	HumanCaptureRegion_165912_2	HumanCaptureRegion_165914_1	HumanCaptureRegion_165914_2	HumanCaptureRegion_165916_1	HumanCaptureRegion_165918_1	HumanCaptureRegion_165919_1	HumanCaptureRegion_16593_1	HumanCaptureRegion_165936_1	HumanCaptureRegion_165937_1	HumanCaptureRegion_165939_1	HumanCaptureRegion_165940_1	HumanCaptureRegion_165943_1	HumanCaptureRegion_165943_2	HumanCaptureRegion_165944_1	HumanCaptureRegion_165952_2	HumanCaptureRegion_165961_1	HumanCaptureRegion_165965_1	HumanCaptureRegion_165966_1	HumanCaptureRegion_165968_1	HumanCaptureRegion_16597_1	HumanCaptureRegion_165972_1	HumanCaptureRegion_165972_2	HumanCaptureRegion_165974_1	HumanCaptureRegion_16599_1	HumanCaptureRegion_165991_1	HumanCaptureRegion_165997_1	HumanCaptureRegion_16600_1	HumanCaptureRegion_16601_1	HumanCaptureRegion_166012_1	HumanCaptureRegion_16603_1	HumanCaptureRegion_166030_1	HumanCaptureRegion_166032_1	HumanCaptureRegion_16604_1	HumanCaptureRegion_16605_1	HumanCaptureRegion_16605_2	HumanCaptureRegion_16605_3	HumanCaptureRegion_166055_1	HumanCaptureRegion_166055_2	HumanCaptureRegion_16606_1	HumanCaptureRegion_166061_1	HumanCaptureRegion_166061_2	HumanCaptureRegion_166067_1	HumanCaptureRegion_16607_1	HumanCaptureRegion_166072_1	HumanCaptureRegion_166072_2	HumanCaptureRegion_166085_1	HumanCaptureRegion_166086_1	HumanCaptureRegion_166093_1	HumanCaptureRegion_166099_1	HumanCaptureRegion_1661_1	HumanCaptureRegion_166102_1	HumanCaptureRegion_166123_1	HumanCaptureRegion_166134_2	HumanCaptureRegion_166142_1	HumanCaptureRegion_16615_2	HumanCaptureRegion_166152_1	HumanCaptureRegion_166160_1	HumanCaptureRegion_166175_1	HumanCaptureRegion_166175_2	HumanCaptureRegion_166183_1	HumanCaptureRegion_166186_1	HumanCaptureRegion_166189_1	HumanCaptureRegion_166196_1	HumanCaptureRegion_166201_1	HumanCaptureRegion_166201_2	HumanCaptureRegion_166206_1	HumanCaptureRegion_166212_1	HumanCaptureRegion_166212_2	HumanCaptureRegion_166225_1	HumanCaptureRegion_166235_1	HumanCaptureRegion_16624_1	HumanCaptureRegion_16624_2	HumanCaptureRegion_166241_1	HumanCaptureRegion_166253_1	HumanCaptureRegion_166254_1	HumanCaptureRegion_166257_2	HumanCaptureRegion_16626_1	HumanCaptureRegion_166265_1	HumanCaptureRegion_16630_1	HumanCaptureRegion_166336_1	HumanCaptureRegion_166336_2	HumanCaptureRegion_166357_1	HumanCaptureRegion_166357_3	HumanCaptureRegion_166368_1	HumanCaptureRegion_166375_1	HumanCaptureRegion_166376_1	HumanCaptureRegion_166379_1	HumanCaptureRegion_16638_1	HumanCaptureRegion_166381_1	HumanCaptureRegion_166403_1	HumanCaptureRegion_166416_1	HumanCaptureRegion_166417_1	HumanCaptureRegion_166438_1	HumanCaptureRegion_166445_1	HumanCaptureRegion_166445_2	HumanCaptureRegion_166461_1	HumanCaptureRegion_166472_2	HumanCaptureRegion_166472_3	HumanCaptureRegion_1665_1	HumanCaptureRegion_166504_1	HumanCaptureRegion_166513_1	HumanCaptureRegion_166517_1	HumanCaptureRegion_166518_1	HumanCaptureRegion_166518_2	HumanCaptureRegion_166519_1	HumanCaptureRegion_166521_1	HumanCaptureRegion_166521_2	HumanCaptureRegion_166529_1	HumanCaptureRegion_166531_1	HumanCaptureRegion_16654_1	HumanCaptureRegion_166557_1	HumanCaptureRegion_166583_2	HumanCaptureRegion_166590_2	HumanCaptureRegion_166590_3	HumanCaptureRegion_166592_1	HumanCaptureRegion_1666_1	HumanCaptureRegion_166604_2	HumanCaptureRegion_166605_1	HumanCaptureRegion_166630_1	HumanCaptureRegion_166637_1	HumanCaptureRegion_166637_2	HumanCaptureRegion_166638_1	HumanCaptureRegion_166638_2	HumanCaptureRegion_166671_1	HumanCaptureRegion_166677_1	HumanCaptureRegion_166678_1	HumanCaptureRegion_166679_2	HumanCaptureRegion_166701_1	HumanCaptureRegion_166701_3	HumanCaptureRegion_166701_4	HumanCaptureRegion_166702_1	HumanCaptureRegion_166703_1	HumanCaptureRegion_166713_1	HumanCaptureRegion_166723_2	HumanCaptureRegion_166723_3	HumanCaptureRegion_16674_1	HumanCaptureRegion_166796_1	HumanCaptureRegion_1668_1	HumanCaptureRegion_16680_1	HumanCaptureRegion_166801_1	HumanCaptureRegion_166817_1	HumanCaptureRegion_166818_1	HumanCaptureRegion_166819_1	HumanCaptureRegion_166821_1	HumanCaptureRegion_166829_1	HumanCaptureRegion_166829_2	HumanCaptureRegion_166857_1	HumanCaptureRegion_166857_2	HumanCaptureRegion_166858_1	HumanCaptureRegion_166858_2	HumanCaptureRegion_166863_1	HumanCaptureRegion_166863_2	HumanCaptureRegion_166868_1	HumanCaptureRegion_166868_2	HumanCaptureRegion_166868_3	HumanCaptureRegion_166871_1	HumanCaptureRegion_166871_2	HumanCaptureRegion_1669_1	HumanCaptureRegion_166904_1	HumanCaptureRegion_166905_1	HumanCaptureRegion_166908_1	HumanCaptureRegion_166911_1	HumanCaptureRegion_166922_1	HumanCaptureRegion_166933_1	HumanCaptureRegion_166935_1	HumanCaptureRegion_16696_1	HumanCaptureRegion_166969_2	HumanCaptureRegion_166970_1	HumanCaptureRegion_167013_1	HumanCaptureRegion_167025_1	HumanCaptureRegion_167031_1	HumanCaptureRegion_167058_1	HumanCaptureRegion_167095_1	HumanCaptureRegion_167096_1	HumanCaptureRegion_16710_1	HumanCaptureRegion_167123_1	HumanCaptureRegion_167128_1	HumanCaptureRegion_167129_1	HumanCaptureRegion_167131_1	HumanCaptureRegion_167135_1	HumanCaptureRegion_167137_1	HumanCaptureRegion_16714_1	HumanCaptureRegion_167146_1	HumanCaptureRegion_167147_1	HumanCaptureRegion_16716_1	HumanCaptureRegion_167165_1	HumanCaptureRegion_167172_1	HumanCaptureRegion_167178_1	HumanCaptureRegion_167178_2	HumanCaptureRegion_16718_1	HumanCaptureRegion_167186_1	HumanCaptureRegion_167186_2	HumanCaptureRegion_16721_1	HumanCaptureRegion_167210_1	HumanCaptureRegion_167211_1	HumanCaptureRegion_167212_1	HumanCaptureRegion_167214_1	HumanCaptureRegion_16722_1	HumanCaptureRegion_167221_1	HumanCaptureRegion_167223_1	HumanCaptureRegion_167224_1	HumanCaptureRegion_167226_1	HumanCaptureRegion_16723_1	HumanCaptureRegion_16726_1	HumanCaptureRegion_167260_1	HumanCaptureRegion_167261_1	HumanCaptureRegion_167267_1	HumanCaptureRegion_16727_1	HumanCaptureRegion_167274_1	HumanCaptureRegion_167284_1	HumanCaptureRegion_167290_1	HumanCaptureRegion_167291_1	HumanCaptureRegion_167292_1	HumanCaptureRegion_167294_1	HumanCaptureRegion_167296_1	HumanCaptureRegion_1673_1	HumanCaptureRegion_167301_1	HumanCaptureRegion_16731_1	HumanCaptureRegion_167311_2	HumanCaptureRegion_167333_1	HumanCaptureRegion_167344_1	HumanCaptureRegion_167345_1	HumanCaptureRegion_16735_1	HumanCaptureRegion_16736_1	HumanCaptureRegion_16737_1	HumanCaptureRegion_167375_1	HumanCaptureRegion_16738_1	HumanCaptureRegion_167394_1	HumanCaptureRegion_167394_2	HumanCaptureRegion_16740_1	HumanCaptureRegion_16743_1	HumanCaptureRegion_16746_1	HumanCaptureRegion_16747_1	HumanCaptureRegion_16748_1	HumanCaptureRegion_16754_1	HumanCaptureRegion_16758_1	HumanCaptureRegion_16759_1	HumanCaptureRegion_1676_1	HumanCaptureRegion_16760_1	HumanCaptureRegion_167626_1	HumanCaptureRegion_167629_1	HumanCaptureRegion_167630_1	HumanCaptureRegion_167642_1	HumanCaptureRegion_167649_1	HumanCaptureRegion_167658_1	HumanCaptureRegion_167663_1	HumanCaptureRegion_167664_1	HumanCaptureRegion_167667_1	HumanCaptureRegion_167668_1	HumanCaptureRegion_167671_1	HumanCaptureRegion_167673_1	HumanCaptureRegion_167674_1	HumanCaptureRegion_167703_1	HumanCaptureRegion_167705_1	HumanCaptureRegion_16771_1	HumanCaptureRegion_167714_1	HumanCaptureRegion_167715_1	HumanCaptureRegion_167719_1	HumanCaptureRegion_16772_1	HumanCaptureRegion_16773_1	HumanCaptureRegion_167731_1	HumanCaptureRegion_167731_3	HumanCaptureRegion_16774_1	HumanCaptureRegion_167742_1	HumanCaptureRegion_167746_1	HumanCaptureRegion_167746_2	HumanCaptureRegion_167746_3	HumanCaptureRegion_16775_1	HumanCaptureRegion_167752_1	HumanCaptureRegion_167773_1	HumanCaptureRegion_167775_1	HumanCaptureRegion_16779_1	HumanCaptureRegion_1678_1	HumanCaptureRegion_167822_1	HumanCaptureRegion_167824_1	HumanCaptureRegion_167826_1	HumanCaptureRegion_167827_1	HumanCaptureRegion_167827_2	HumanCaptureRegion_16783_1	HumanCaptureRegion_16783_2	HumanCaptureRegion_16783_3	HumanCaptureRegion_167830_1	HumanCaptureRegion_167836_1	HumanCaptureRegion_167837_1	HumanCaptureRegion_167838_1	HumanCaptureRegion_167855_1	HumanCaptureRegion_167856_1	HumanCaptureRegion_167856_2	HumanCaptureRegion_167857_1	HumanCaptureRegion_167859_1	HumanCaptureRegion_16787_1	HumanCaptureRegion_16791_1	HumanCaptureRegion_16792_1	HumanCaptureRegion_16795_1	HumanCaptureRegion_16795_2	HumanCaptureRegion_16795_3	HumanCaptureRegion_16796_1	HumanCaptureRegion_167967_2	HumanCaptureRegion_167968_1	HumanCaptureRegion_167973_1	HumanCaptureRegion_168035_1	HumanCaptureRegion_16805_1	HumanCaptureRegion_168062_1	HumanCaptureRegion_168068_1	HumanCaptureRegion_168068_2	HumanCaptureRegion_168069_1	HumanCaptureRegion_168069_2	HumanCaptureRegion_16807_1	HumanCaptureRegion_168093_1	HumanCaptureRegion_168094_1	HumanCaptureRegion_168094_2	HumanCaptureRegion_168094_3	HumanCaptureRegion_1682_1	HumanCaptureRegion_16820_3	HumanCaptureRegion_168211_1	HumanCaptureRegion_168215_1	HumanCaptureRegion_168215_2	HumanCaptureRegion_168218_1	HumanCaptureRegion_16825_1	HumanCaptureRegion_168296_1	HumanCaptureRegion_168302_1	HumanCaptureRegion_168308_1	HumanCaptureRegion_168308_2	HumanCaptureRegion_168312_1	HumanCaptureRegion_168314_1	HumanCaptureRegion_168333_1	HumanCaptureRegion_168353_1	HumanCaptureRegion_168374_1	HumanCaptureRegion_1684_1	HumanCaptureRegion_168404_1	HumanCaptureRegion_168417_1	HumanCaptureRegion_168417_2	HumanCaptureRegion_168440_1	HumanCaptureRegion_168484_1	HumanCaptureRegion_168484_2	HumanCaptureRegion_168485_1	HumanCaptureRegion_168502_1	HumanCaptureRegion_168503_1	HumanCaptureRegion_168509_1	HumanCaptureRegion_168521_1	HumanCaptureRegion_168522_1	HumanCaptureRegion_168538_1	HumanCaptureRegion_168539_1	HumanCaptureRegion_168540_1	HumanCaptureRegion_168560_2	HumanCaptureRegion_168560_3	HumanCaptureRegion_16858_1	HumanCaptureRegion_16858_2	HumanCaptureRegion_168581_1	HumanCaptureRegion_168585_1	HumanCaptureRegion_16859_1	HumanCaptureRegion_168591_2	HumanCaptureRegion_168592_1	HumanCaptureRegion_168592_2	HumanCaptureRegion_168599_1	HumanCaptureRegion_168600_1	HumanCaptureRegion_168606_1	HumanCaptureRegion_168625_1	HumanCaptureRegion_168626_1	HumanCaptureRegion_168630_1	HumanCaptureRegion_168666_1	HumanCaptureRegion_168668_1	HumanCaptureRegion_168669_1	HumanCaptureRegion_168737_1	HumanCaptureRegion_168738_1	HumanCaptureRegion_168739_1	HumanCaptureRegion_168742_1	HumanCaptureRegion_168796_1	HumanCaptureRegion_168796_2	HumanCaptureRegion_168797_1	HumanCaptureRegion_168800_1	HumanCaptureRegion_168801_1	HumanCaptureRegion_168803_1	HumanCaptureRegion_168804_1	HumanCaptureRegion_168804_2	HumanCaptureRegion_168805_1	HumanCaptureRegion_168864_1	HumanCaptureRegion_16887_1	HumanCaptureRegion_16887_2	HumanCaptureRegion_168908_1	HumanCaptureRegion_168909_1	HumanCaptureRegion_168909_2	HumanCaptureRegion_16891_1	HumanCaptureRegion_16892_1	HumanCaptureRegion_16892_2	HumanCaptureRegion_168955_1	HumanCaptureRegion_168970_2	HumanCaptureRegion_168970_3	HumanCaptureRegion_168970_4	HumanCaptureRegion_168973_1	HumanCaptureRegion_168974_2	HumanCaptureRegion_168986_1	HumanCaptureRegion_168992_1	HumanCaptureRegion_168993_1	HumanCaptureRegion_1690_2	HumanCaptureRegion_169011_1	HumanCaptureRegion_169026_1	HumanCaptureRegion_169027_1	HumanCaptureRegion_169033_1	HumanCaptureRegion_169040_1	HumanCaptureRegion_169048_1	HumanCaptureRegion_169050_1	HumanCaptureRegion_169053_1	HumanCaptureRegion_169055_1	HumanCaptureRegion_169056_1	HumanCaptureRegion_169075_2	HumanCaptureRegion_169100_1	HumanCaptureRegion_169107_2	HumanCaptureRegion_16912_1	HumanCaptureRegion_16912_2	HumanCaptureRegion_169128_1	HumanCaptureRegion_169138_1	HumanCaptureRegion_169180_1	HumanCaptureRegion_169222_1	HumanCaptureRegion_169235_1	HumanCaptureRegion_169236_1	HumanCaptureRegion_169271_1	HumanCaptureRegion_16929_1	HumanCaptureRegion_169309_1	HumanCaptureRegion_169312_1	HumanCaptureRegion_16935_1	HumanCaptureRegion_169350_1	HumanCaptureRegion_16936_1	HumanCaptureRegion_169361_1	HumanCaptureRegion_169361_2	HumanCaptureRegion_169362_1	HumanCaptureRegion_169398_1	HumanCaptureRegion_169399_1	HumanCaptureRegion_169405_1	HumanCaptureRegion_169405_2	HumanCaptureRegion_169406_1	HumanCaptureRegion_169409_1	HumanCaptureRegion_169411_1	HumanCaptureRegion_169417_1	HumanCaptureRegion_169420_1	HumanCaptureRegion_169422_1	HumanCaptureRegion_169423_1	HumanCaptureRegion_169426_1	HumanCaptureRegion_169428_1	HumanCaptureRegion_169430_1	HumanCaptureRegion_169431_1	HumanCaptureRegion_169435_1	HumanCaptureRegion_169438_1	HumanCaptureRegion_169451_1	HumanCaptureRegion_169451_2	HumanCaptureRegion_16947_1	HumanCaptureRegion_169493_1	HumanCaptureRegion_169499_1	HumanCaptureRegion_169519_1	HumanCaptureRegion_169521_1	HumanCaptureRegion_169559_1	HumanCaptureRegion_169573_1	HumanCaptureRegion_169574_1	HumanCaptureRegion_169575_1	HumanCaptureRegion_169575_2	HumanCaptureRegion_169589_1	HumanCaptureRegion_169589_2	HumanCaptureRegion_169589_3	HumanCaptureRegion_169592_2	HumanCaptureRegion_169593_1	HumanCaptureRegion_169595_1	HumanCaptureRegion_169599_1	HumanCaptureRegion_169600_1	HumanCaptureRegion_169614_1	HumanCaptureRegion_169615_1	HumanCaptureRegion_169619_1	HumanCaptureRegion_169620_1	HumanCaptureRegion_169620_2	HumanCaptureRegion_169622_1	HumanCaptureRegion_169629_1	HumanCaptureRegion_169629_2	HumanCaptureRegion_16963_1	HumanCaptureRegion_16964_1	HumanCaptureRegion_16971_1	HumanCaptureRegion_169724_1	HumanCaptureRegion_169724_2	HumanCaptureRegion_169740_1	HumanCaptureRegion_169743_1	HumanCaptureRegion_169743_2	HumanCaptureRegion_16975_1	HumanCaptureRegion_169750_1	HumanCaptureRegion_169772_1	HumanCaptureRegion_169803_1	HumanCaptureRegion_169804_1	HumanCaptureRegion_169805_1	HumanCaptureRegion_169806_1	HumanCaptureRegion_169818_1	HumanCaptureRegion_16982_1	HumanCaptureRegion_169822_1	HumanCaptureRegion_169832_1	HumanCaptureRegion_169852_1	HumanCaptureRegion_169855_1	HumanCaptureRegion_169863_1	HumanCaptureRegion_169870_1	HumanCaptureRegion_169872_1	HumanCaptureRegion_169881_1	HumanCaptureRegion_169895_1	HumanCaptureRegion_169897_1	HumanCaptureRegion_1699_1	HumanCaptureRegion_169903_1	HumanCaptureRegion_169904_2	HumanCaptureRegion_169905_1	HumanCaptureRegion_169906_1	HumanCaptureRegion_169908_1	HumanCaptureRegion_169909_1	HumanCaptureRegion_16991_1	HumanCaptureRegion_169916_1	HumanCaptureRegion_169918_1	HumanCaptureRegion_169924_1	HumanCaptureRegion_169932_1	HumanCaptureRegion_169933_1	HumanCaptureRegion_169934_1	HumanCaptureRegion_169935_1	HumanCaptureRegion_169943_1	HumanCaptureRegion_169947_1	HumanCaptureRegion_169948_1	HumanCaptureRegion_16995_3	HumanCaptureRegion_169951_1	HumanCaptureRegion_169956_1	HumanCaptureRegion_169960_1	HumanCaptureRegion_169969_2	HumanCaptureRegion_16999_2	HumanCaptureRegion_169992_1	HumanCaptureRegion_169998_1	HumanCaptureRegion_170_1	HumanCaptureRegion_170006_1	HumanCaptureRegion_170016_1	HumanCaptureRegion_170032_1	HumanCaptureRegion_170035_1	HumanCaptureRegion_170042_1	HumanCaptureRegion_170045_1	HumanCaptureRegion_170045_2	HumanCaptureRegion_170046_1	HumanCaptureRegion_170049_1	HumanCaptureRegion_17007_1	HumanCaptureRegion_170071_1	HumanCaptureRegion_170078_1	HumanCaptureRegion_170081_1	HumanCaptureRegion_170082_1	HumanCaptureRegion_170088_2	HumanCaptureRegion_170095_1	HumanCaptureRegion_1701_1	HumanCaptureRegion_170101_1	HumanCaptureRegion_170103_1	HumanCaptureRegion_170106_1	HumanCaptureRegion_170134_1	HumanCaptureRegion_170142_1	HumanCaptureRegion_170143_1	HumanCaptureRegion_170164_1	HumanCaptureRegion_170177_2	HumanCaptureRegion_170186_1	HumanCaptureRegion_170186_2	HumanCaptureRegion_170187_1	HumanCaptureRegion_170188_1	HumanCaptureRegion_1702_1	HumanCaptureRegion_170206_1	HumanCaptureRegion_170230_1	HumanCaptureRegion_170231_1	HumanCaptureRegion_170244_1	HumanCaptureRegion_170244_2	HumanCaptureRegion_170250_1	HumanCaptureRegion_170253_1	HumanCaptureRegion_17026_1	HumanCaptureRegion_17026_2	HumanCaptureRegion_17026_3	HumanCaptureRegion_170269_2	HumanCaptureRegion_17027_1	HumanCaptureRegion_17027_2	HumanCaptureRegion_170281_1	HumanCaptureRegion_170297_1	HumanCaptureRegion_170299_1	HumanCaptureRegion_1703_1	HumanCaptureRegion_170303_1	HumanCaptureRegion_170303_2	HumanCaptureRegion_170306_1	HumanCaptureRegion_170307_1	HumanCaptureRegion_170320_1	HumanCaptureRegion_170322_1	HumanCaptureRegion_170328_2	HumanCaptureRegion_170336_1	HumanCaptureRegion_170338_1	HumanCaptureRegion_170346_1	HumanCaptureRegion_170350_1	HumanCaptureRegion_170355_1	HumanCaptureRegion_170361_1	HumanCaptureRegion_17037_1	HumanCaptureRegion_170378_1	HumanCaptureRegion_170379_1	HumanCaptureRegion_170388_1	HumanCaptureRegion_170394_1	HumanCaptureRegion_170397_2	HumanCaptureRegion_170398_1	HumanCaptureRegion_170406_1	HumanCaptureRegion_170407_1	HumanCaptureRegion_170408_1	HumanCaptureRegion_170408_2	HumanCaptureRegion_17041_1	HumanCaptureRegion_170412_1	HumanCaptureRegion_170423_1	HumanCaptureRegion_170424_1	HumanCaptureRegion_170444_1	HumanCaptureRegion_17045_2	HumanCaptureRegion_17045_3	HumanCaptureRegion_170451_1	HumanCaptureRegion_170466_1	HumanCaptureRegion_170513_1	HumanCaptureRegion_170517_1	HumanCaptureRegion_170517_2	HumanCaptureRegion_170540_1	HumanCaptureRegion_170549_1	HumanCaptureRegion_170566_1	HumanCaptureRegion_170567_1	HumanCaptureRegion_170569_1	HumanCaptureRegion_170575_1	HumanCaptureRegion_170582_1	HumanCaptureRegion_170583_1	HumanCaptureRegion_170584_2	HumanCaptureRegion_170585_1	HumanCaptureRegion_170591_1	HumanCaptureRegion_170626_1	HumanCaptureRegion_170626_2	HumanCaptureRegion_170633_1	HumanCaptureRegion_170667_1	HumanCaptureRegion_170672_1	HumanCaptureRegion_170673_1	HumanCaptureRegion_170682_1	HumanCaptureRegion_170685_1	HumanCaptureRegion_170687_1	HumanCaptureRegion_170688_1	HumanCaptureRegion_170692_1	HumanCaptureRegion_170692_2	HumanCaptureRegion_170693_1	HumanCaptureRegion_170699_1	HumanCaptureRegion_1707_1	HumanCaptureRegion_170723_1	HumanCaptureRegion_170723_2	HumanCaptureRegion_170725_1	HumanCaptureRegion_170730_1	HumanCaptureRegion_170732_2	HumanCaptureRegion_170740_1	HumanCaptureRegion_170746_1	HumanCaptureRegion_170758_1	HumanCaptureRegion_170786_1	HumanCaptureRegion_170788_2	HumanCaptureRegion_170789_1	HumanCaptureRegion_170804_2	HumanCaptureRegion_170807_1	HumanCaptureRegion_170808_1	HumanCaptureRegion_170810_2	HumanCaptureRegion_170813_1	HumanCaptureRegion_170819_1	HumanCaptureRegion_170823_1	HumanCaptureRegion_170830_1	HumanCaptureRegion_170833_1	HumanCaptureRegion_170843_1	HumanCaptureRegion_170847_1	HumanCaptureRegion_170849_1	HumanCaptureRegion_170855_1	HumanCaptureRegion_170863_1	HumanCaptureRegion_170867_2	HumanCaptureRegion_170882_1	HumanCaptureRegion_1709_1	HumanCaptureRegion_170920_1	HumanCaptureRegion_170931_1	HumanCaptureRegion_17095_1	HumanCaptureRegion_170953_1	HumanCaptureRegion_170954_1	HumanCaptureRegion_170967_1	HumanCaptureRegion_1710_1	HumanCaptureRegion_171072_1	HumanCaptureRegion_171072_2	HumanCaptureRegion_171074_1	HumanCaptureRegion_171077_1	HumanCaptureRegion_171077_2	HumanCaptureRegion_171078_1	HumanCaptureRegion_171082_2	HumanCaptureRegion_171083_3	HumanCaptureRegion_171094_2	HumanCaptureRegion_171094_3	HumanCaptureRegion_171106_1	HumanCaptureRegion_171111_1	HumanCaptureRegion_171115_1	HumanCaptureRegion_17112_1	HumanCaptureRegion_17112_2	HumanCaptureRegion_171129_1	HumanCaptureRegion_17113_1	HumanCaptureRegion_171165_1	HumanCaptureRegion_171186_4	HumanCaptureRegion_17119_1	HumanCaptureRegion_17121_1	HumanCaptureRegion_171218_1	HumanCaptureRegion_171221_1	HumanCaptureRegion_17125_1	HumanCaptureRegion_17126_1	HumanCaptureRegion_17126_2	HumanCaptureRegion_171268_1	HumanCaptureRegion_171381_1	HumanCaptureRegion_171382_1	HumanCaptureRegion_171394_1	HumanCaptureRegion_171405_1	HumanCaptureRegion_171406_2	HumanCaptureRegion_171406_3	HumanCaptureRegion_171408_1	HumanCaptureRegion_171410_1	HumanCaptureRegion_171411_1	HumanCaptureRegion_171411_2	HumanCaptureRegion_171415_1	HumanCaptureRegion_171419_1	HumanCaptureRegion_171419_2	HumanCaptureRegion_171436_2	HumanCaptureRegion_171440_2	HumanCaptureRegion_171445_2	HumanCaptureRegion_171445_3	HumanCaptureRegion_171446_1	HumanCaptureRegion_171455_5	HumanCaptureRegion_171462_1	HumanCaptureRegion_171465_1	HumanCaptureRegion_171476_1	HumanCaptureRegion_171477_1	HumanCaptureRegion_171480_1	HumanCaptureRegion_171483_1	HumanCaptureRegion_171484_1	HumanCaptureRegion_17151_1	HumanCaptureRegion_17151_2	HumanCaptureRegion_171511_1	HumanCaptureRegion_171513_1	HumanCaptureRegion_171517_1	HumanCaptureRegion_171520_1	HumanCaptureRegion_171523_1	HumanCaptureRegion_171534_1	HumanCaptureRegion_17154_1	HumanCaptureRegion_171540_1	HumanCaptureRegion_171541_2	HumanCaptureRegion_171549_1	HumanCaptureRegion_171550_1	HumanCaptureRegion_171551_1	HumanCaptureRegion_171552_1	HumanCaptureRegion_171553_1	HumanCaptureRegion_171554_1	HumanCaptureRegion_171556_1	HumanCaptureRegion_171557_1	HumanCaptureRegion_171558_1	HumanCaptureRegion_171558_2	HumanCaptureRegion_171561_1	HumanCaptureRegion_171565_1	HumanCaptureRegion_171565_2	HumanCaptureRegion_171565_3	HumanCaptureRegion_171585_1	HumanCaptureRegion_171586_1	HumanCaptureRegion_171588_1	HumanCaptureRegion_171591_1	HumanCaptureRegion_171594_1	HumanCaptureRegion_171595_1	HumanCaptureRegion_171596_1	HumanCaptureRegion_171596_2	HumanCaptureRegion_171601_1	HumanCaptureRegion_171609_1	HumanCaptureRegion_17161_1	HumanCaptureRegion_171618_1	HumanCaptureRegion_171618_2	HumanCaptureRegion_171618_3	HumanCaptureRegion_17162_1	HumanCaptureRegion_171623_1	HumanCaptureRegion_171634_1	HumanCaptureRegion_17167_1	HumanCaptureRegion_17167_2	HumanCaptureRegion_171675_1	HumanCaptureRegion_171716_1	HumanCaptureRegion_171719_1	HumanCaptureRegion_171719_2	HumanCaptureRegion_171724_2	HumanCaptureRegion_171724_3	HumanCaptureRegion_171725_1	HumanCaptureRegion_171733_2	HumanCaptureRegion_171733_3	HumanCaptureRegion_171743_1	HumanCaptureRegion_171749_1	HumanCaptureRegion_171749_2	HumanCaptureRegion_171753_1	HumanCaptureRegion_171756_1	HumanCaptureRegion_171758_1	HumanCaptureRegion_171765_1	HumanCaptureRegion_171769_1	HumanCaptureRegion_17177_2	HumanCaptureRegion_171771_1	HumanCaptureRegion_171771_2	HumanCaptureRegion_171775_1	HumanCaptureRegion_171776_1	HumanCaptureRegion_171777_1	HumanCaptureRegion_171777_2	HumanCaptureRegion_171783_1	HumanCaptureRegion_171783_2	HumanCaptureRegion_171798_1	HumanCaptureRegion_171800_1	HumanCaptureRegion_171802_1	HumanCaptureRegion_171802_2	HumanCaptureRegion_171805_1	HumanCaptureRegion_171806_1	HumanCaptureRegion_171808_1	HumanCaptureRegion_171811_1	HumanCaptureRegion_171812_2	HumanCaptureRegion_171812_3	HumanCaptureRegion_171816_1	HumanCaptureRegion_171818_1	HumanCaptureRegion_171822_1	HumanCaptureRegion_171823_1	HumanCaptureRegion_171824_1	HumanCaptureRegion_171825_1	HumanCaptureRegion_171831_1	HumanCaptureRegion_171831_2	HumanCaptureRegion_171836_1	HumanCaptureRegion_171838_1	HumanCaptureRegion_171842_1	HumanCaptureRegion_171856_1	HumanCaptureRegion_171856_2	HumanCaptureRegion_17186_1	HumanCaptureRegion_17186_2	HumanCaptureRegion_171862_1	HumanCaptureRegion_171864_1	HumanCaptureRegion_171868_1	HumanCaptureRegion_171872_1	HumanCaptureRegion_171872_2	HumanCaptureRegion_171875_1	HumanCaptureRegion_171878_1	HumanCaptureRegion_171879_1	HumanCaptureRegion_171883_1	HumanCaptureRegion_171884_1	HumanCaptureRegion_171885_1	HumanCaptureRegion_171886_1	HumanCaptureRegion_171894_1	HumanCaptureRegion_171896_1	HumanCaptureRegion_171898_1	HumanCaptureRegion_171901_1	HumanCaptureRegion_171901_2	HumanCaptureRegion_171905_1	HumanCaptureRegion_171909_1	HumanCaptureRegion_171911_1	HumanCaptureRegion_171912_2	HumanCaptureRegion_171917_1	HumanCaptureRegion_17192_1	HumanCaptureRegion_171922_2	HumanCaptureRegion_171922_3	HumanCaptureRegion_171926_1	HumanCaptureRegion_171929_1	HumanCaptureRegion_17193_1	HumanCaptureRegion_171932_1	HumanCaptureRegion_171933_1	HumanCaptureRegion_171937_1	HumanCaptureRegion_171938_2	HumanCaptureRegion_171938_3	HumanCaptureRegion_17194_1	HumanCaptureRegion_171941_1	HumanCaptureRegion_171944_1	HumanCaptureRegion_171944_2	HumanCaptureRegion_171950_1	HumanCaptureRegion_171951_1	HumanCaptureRegion_171953_1	HumanCaptureRegion_171967_1	HumanCaptureRegion_17197_1	HumanCaptureRegion_17197_2	HumanCaptureRegion_171973_1	HumanCaptureRegion_1720_1	HumanCaptureRegion_17201_1	HumanCaptureRegion_172013_1	HumanCaptureRegion_172013_2	HumanCaptureRegion_172019_1	HumanCaptureRegion_172022_1	HumanCaptureRegion_172023_1	HumanCaptureRegion_172033_1	HumanCaptureRegion_172036_2	HumanCaptureRegion_172036_3	HumanCaptureRegion_172036_4	HumanCaptureRegion_172041_1	HumanCaptureRegion_172042_1	HumanCaptureRegion_172046_1	HumanCaptureRegion_172048_1	HumanCaptureRegion_172048_2	HumanCaptureRegion_172049_1	HumanCaptureRegion_172049_2	HumanCaptureRegion_17205_1	HumanCaptureRegion_172052_1	HumanCaptureRegion_172053_1	HumanCaptureRegion_172056_2	HumanCaptureRegion_172057_1	HumanCaptureRegion_172058_1	HumanCaptureRegion_172060_1	HumanCaptureRegion_172060_2	HumanCaptureRegion_172065_1	HumanCaptureRegion_172065_2	HumanCaptureRegion_172073_1	HumanCaptureRegion_172073_2	HumanCaptureRegion_172074_1	HumanCaptureRegion_172074_2	HumanCaptureRegion_172076_1	HumanCaptureRegion_172076_2	HumanCaptureRegion_172076_3	HumanCaptureRegion_172080_1	HumanCaptureRegion_172080_2	HumanCaptureRegion_172083_1	HumanCaptureRegion_172087_1	HumanCaptureRegion_172087_2	HumanCaptureRegion_172091_2	HumanCaptureRegion_172097_1	HumanCaptureRegion_172097_2	HumanCaptureRegion_172097_3	HumanCaptureRegion_172101_1	HumanCaptureRegion_172102_1	HumanCaptureRegion_172108_1	HumanCaptureRegion_172109_1	HumanCaptureRegion_172109_2	HumanCaptureRegion_172110_1	HumanCaptureRegion_172115_1	HumanCaptureRegion_172115_2	HumanCaptureRegion_172118_2	HumanCaptureRegion_172123_1	HumanCaptureRegion_172124_1	HumanCaptureRegion_172126_1	HumanCaptureRegion_172144_1	HumanCaptureRegion_172144_2	HumanCaptureRegion_172155_1	HumanCaptureRegion_172165_1	HumanCaptureRegion_172171_1	HumanCaptureRegion_172197_1	HumanCaptureRegion_172197_2	HumanCaptureRegion_1722_1	HumanCaptureRegion_172204_1	HumanCaptureRegion_172224_2	HumanCaptureRegion_172226_1	HumanCaptureRegion_172228_1	HumanCaptureRegion_172231_1	HumanCaptureRegion_172232_1	HumanCaptureRegion_172235_1	HumanCaptureRegion_172237_1	HumanCaptureRegion_172237_2	HumanCaptureRegion_172238_1	HumanCaptureRegion_172239_1	HumanCaptureRegion_172239_2	HumanCaptureRegion_172242_1	HumanCaptureRegion_172262_1	HumanCaptureRegion_172288_3	HumanCaptureRegion_172298_1	HumanCaptureRegion_172298_2	HumanCaptureRegion_172311_2	HumanCaptureRegion_172312_1	HumanCaptureRegion_172313_1	HumanCaptureRegion_172313_2	HumanCaptureRegion_172335_1	HumanCaptureRegion_172339_2	HumanCaptureRegion_172362_1	HumanCaptureRegion_172371_1	HumanCaptureRegion_172375_1	HumanCaptureRegion_172377_1	HumanCaptureRegion_172400_1	HumanCaptureRegion_172401_1	HumanCaptureRegion_172402_1	HumanCaptureRegion_172403_1	HumanCaptureRegion_172431_1	HumanCaptureRegion_172442_1	HumanCaptureRegion_172442_2	HumanCaptureRegion_172442_3	HumanCaptureRegion_172458_1	HumanCaptureRegion_17246_1	HumanCaptureRegion_172464_1	HumanCaptureRegion_172464_2	HumanCaptureRegion_172465_1	HumanCaptureRegion_172471_1	HumanCaptureRegion_172471_2	HumanCaptureRegion_172485_1	HumanCaptureRegion_172486_1	HumanCaptureRegion_172494_2	HumanCaptureRegion_172494_3	HumanCaptureRegion_172497_1	HumanCaptureRegion_172498_1	HumanCaptureRegion_1725_1	HumanCaptureRegion_172503_1	HumanCaptureRegion_172503_2	HumanCaptureRegion_172507_2	HumanCaptureRegion_172516_1	HumanCaptureRegion_172526_1	HumanCaptureRegion_172526_2	HumanCaptureRegion_172530_1	HumanCaptureRegion_172530_2	HumanCaptureRegion_172530_3	HumanCaptureRegion_172531_1	HumanCaptureRegion_172532_1	HumanCaptureRegion_172540_1	HumanCaptureRegion_172541_1	HumanCaptureRegion_172544_1	HumanCaptureRegion_172544_2	HumanCaptureRegion_172566_1	HumanCaptureRegion_172570_1	HumanCaptureRegion_172570_2	HumanCaptureRegion_172578_1	HumanCaptureRegion_172578_2	HumanCaptureRegion_172581_1	HumanCaptureRegion_172582_1	HumanCaptureRegion_172583_1	HumanCaptureRegion_172585_1	HumanCaptureRegion_172588_1	HumanCaptureRegion_172591_1	HumanCaptureRegion_172592_1	HumanCaptureRegion_172592_2	HumanCaptureRegion_172594_1	HumanCaptureRegion_172595_1	HumanCaptureRegion_172596_1	HumanCaptureRegion_172597_1	HumanCaptureRegion_172597_2	HumanCaptureRegion_172598_1	HumanCaptureRegion_172609_1	HumanCaptureRegion_172610_1	HumanCaptureRegion_172611_1	HumanCaptureRegion_172612_1	HumanCaptureRegion_172620_1	HumanCaptureRegion_172622_1	HumanCaptureRegion_172622_2	HumanCaptureRegion_172624_2	HumanCaptureRegion_172625_1	HumanCaptureRegion_172625_2	HumanCaptureRegion_172634_1	HumanCaptureRegion_172635_1	HumanCaptureRegion_172636_1	HumanCaptureRegion_172636_2	HumanCaptureRegion_172637_1	HumanCaptureRegion_172638_1	HumanCaptureRegion_172638_2	HumanCaptureRegion_172639_1	HumanCaptureRegion_172640_1	HumanCaptureRegion_172645_1	HumanCaptureRegion_172657_1	HumanCaptureRegion_172657_2	HumanCaptureRegion_172659_2	HumanCaptureRegion_172670_1	HumanCaptureRegion_172670_2	HumanCaptureRegion_172671_1	HumanCaptureRegion_172673_1	HumanCaptureRegion_172675_1	HumanCaptureRegion_172676_1	HumanCaptureRegion_172678_1	HumanCaptureRegion_172680_1	HumanCaptureRegion_172682_1	HumanCaptureRegion_172683_1	HumanCaptureRegion_172687_1	HumanCaptureRegion_172687_2	HumanCaptureRegion_172689_1	HumanCaptureRegion_172694_1	HumanCaptureRegion_172697_1	HumanCaptureRegion_172697_2	HumanCaptureRegion_17270_1	HumanCaptureRegion_172720_1	HumanCaptureRegion_172720_2	HumanCaptureRegion_172720_3	HumanCaptureRegion_172721_1	HumanCaptureRegion_172722_1	HumanCaptureRegion_172723_1	HumanCaptureRegion_172723_2	HumanCaptureRegion_172727_1	HumanCaptureRegion_172728_1	HumanCaptureRegion_172728_2	HumanCaptureRegion_172729_1	HumanCaptureRegion_172729_2	HumanCaptureRegion_172747_1	HumanCaptureRegion_172747_2	HumanCaptureRegion_172755_1	HumanCaptureRegion_172755_2	HumanCaptureRegion_172758_1	HumanCaptureRegion_172758_2	HumanCaptureRegion_172765_1	HumanCaptureRegion_172765_2	HumanCaptureRegion_17277_1	HumanCaptureRegion_172775_1	HumanCaptureRegion_172776_1	HumanCaptureRegion_17279_1	HumanCaptureRegion_172802_1	HumanCaptureRegion_172802_2	HumanCaptureRegion_172802_3	HumanCaptureRegion_172803_1	HumanCaptureRegion_172803_2	HumanCaptureRegion_172804_1	HumanCaptureRegion_172806_1	HumanCaptureRegion_17283_1	HumanCaptureRegion_172860_1	HumanCaptureRegion_172860_2	HumanCaptureRegion_172867_1	HumanCaptureRegion_172867_2	HumanCaptureRegion_172867_3	HumanCaptureRegion_172877_1	HumanCaptureRegion_172877_2	HumanCaptureRegion_172878_1	HumanCaptureRegion_172878_2	HumanCaptureRegion_172885_1	HumanCaptureRegion_172885_2	HumanCaptureRegion_17289_1	HumanCaptureRegion_1729_1	HumanCaptureRegion_172901_1	HumanCaptureRegion_172927_1	HumanCaptureRegion_172927_2	HumanCaptureRegion_172928_1	HumanCaptureRegion_172929_1	HumanCaptureRegion_17293_1	HumanCaptureRegion_17293_2	HumanCaptureRegion_172930_1	HumanCaptureRegion_17294_1	HumanCaptureRegion_17295_1	HumanCaptureRegion_17295_2	HumanCaptureRegion_172952_1	HumanCaptureRegion_172952_2	HumanCaptureRegion_172962_1	HumanCaptureRegion_172962_2	HumanCaptureRegion_172962_3	HumanCaptureRegion_172964_2	HumanCaptureRegion_172965_1	HumanCaptureRegion_172973_1	HumanCaptureRegion_172981_2	HumanCaptureRegion_172983_1	HumanCaptureRegion_172983_2	HumanCaptureRegion_172985_1	HumanCaptureRegion_172988_1	HumanCaptureRegion_172988_2	HumanCaptureRegion_172989_1	HumanCaptureRegion_173003_1	HumanCaptureRegion_173015_1	HumanCaptureRegion_173023_1	HumanCaptureRegion_173023_2	HumanCaptureRegion_173028_1	HumanCaptureRegion_173028_2	HumanCaptureRegion_173034_3	HumanCaptureRegion_173035_1	HumanCaptureRegion_173053_1	HumanCaptureRegion_173054_1	HumanCaptureRegion_173057_1	HumanCaptureRegion_173057_2	HumanCaptureRegion_173058_1	HumanCaptureRegion_173077_1	HumanCaptureRegion_173087_1	HumanCaptureRegion_173116_1	HumanCaptureRegion_173116_2	HumanCaptureRegion_173117_1	HumanCaptureRegion_173119_1	HumanCaptureRegion_173127_2	HumanCaptureRegion_173166_1	HumanCaptureRegion_173167_1	HumanCaptureRegion_17319_1	HumanCaptureRegion_173214_1	HumanCaptureRegion_173214_2	HumanCaptureRegion_173214_3	HumanCaptureRegion_173228_1	HumanCaptureRegion_173229_1	HumanCaptureRegion_173230_1	HumanCaptureRegion_173247_1	HumanCaptureRegion_173247_2	HumanCaptureRegion_173248_1	HumanCaptureRegion_173249_1	HumanCaptureRegion_173258_1	HumanCaptureRegion_173259_1	HumanCaptureRegion_173273_1	HumanCaptureRegion_173273_2	HumanCaptureRegion_173274_1	HumanCaptureRegion_173279_1	HumanCaptureRegion_173279_2	HumanCaptureRegion_17328_1	HumanCaptureRegion_173280_1	HumanCaptureRegion_173282_1	HumanCaptureRegion_173283_1	HumanCaptureRegion_173285_1	HumanCaptureRegion_173309_1	HumanCaptureRegion_173310_1	HumanCaptureRegion_173310_2	HumanCaptureRegion_173310_3	HumanCaptureRegion_173324_2	HumanCaptureRegion_173324_3	HumanCaptureRegion_173325_1	HumanCaptureRegion_17336_1	HumanCaptureRegion_173377_1	HumanCaptureRegion_173378_1	HumanCaptureRegion_17338_1	HumanCaptureRegion_173380_1	HumanCaptureRegion_173380_2	HumanCaptureRegion_173381_1	HumanCaptureRegion_173383_1	HumanCaptureRegion_173388_1	HumanCaptureRegion_173389_1	HumanCaptureRegion_173402_1	HumanCaptureRegion_173402_2	HumanCaptureRegion_173402_3	HumanCaptureRegion_173408_1	HumanCaptureRegion_173414_1	HumanCaptureRegion_173419_1	HumanCaptureRegion_173419_2	HumanCaptureRegion_173426_1	HumanCaptureRegion_173426_2	HumanCaptureRegion_173429_1	HumanCaptureRegion_173429_2	HumanCaptureRegion_173429_3	HumanCaptureRegion_173438_1	HumanCaptureRegion_173439_1	HumanCaptureRegion_173439_2	HumanCaptureRegion_17346_1	HumanCaptureRegion_173461_1	HumanCaptureRegion_17347_1	HumanCaptureRegion_17347_2	HumanCaptureRegion_173473_1	HumanCaptureRegion_17348_1	HumanCaptureRegion_173480_1	HumanCaptureRegion_173498_1	HumanCaptureRegion_173498_3	HumanCaptureRegion_173501_1	HumanCaptureRegion_173509_2	HumanCaptureRegion_173513_1	HumanCaptureRegion_173516_1	HumanCaptureRegion_173519_1	HumanCaptureRegion_173520_1	HumanCaptureRegion_173522_1	HumanCaptureRegion_173522_2	HumanCaptureRegion_173536_1	HumanCaptureRegion_173541_1	HumanCaptureRegion_173541_2	HumanCaptureRegion_173556_1	HumanCaptureRegion_173557_1	HumanCaptureRegion_17358_1	HumanCaptureRegion_173641_1	HumanCaptureRegion_173641_2	HumanCaptureRegion_173646_1	HumanCaptureRegion_173650_1	HumanCaptureRegion_173650_2	HumanCaptureRegion_173651_1	HumanCaptureRegion_173652_1	HumanCaptureRegion_173652_2	HumanCaptureRegion_173654_1	HumanCaptureRegion_173657_1	HumanCaptureRegion_173658_1	HumanCaptureRegion_173662_1	HumanCaptureRegion_173663_1	HumanCaptureRegion_173665_1	HumanCaptureRegion_173665_2	HumanCaptureRegion_173666_1	HumanCaptureRegion_173668_1	HumanCaptureRegion_173669_1	HumanCaptureRegion_173670_1	HumanCaptureRegion_173692_1	HumanCaptureRegion_173698_1	HumanCaptureRegion_173703_1	HumanCaptureRegion_173703_2	HumanCaptureRegion_173703_3	HumanCaptureRegion_173704_1	HumanCaptureRegion_173705_1	HumanCaptureRegion_173724_1	HumanCaptureRegion_173725_1	HumanCaptureRegion_173739_1	HumanCaptureRegion_173740_1	HumanCaptureRegion_173743_2	HumanCaptureRegion_173744_1	HumanCaptureRegion_173747_1	HumanCaptureRegion_173750_1	HumanCaptureRegion_173750_2	HumanCaptureRegion_173755_1	HumanCaptureRegion_173755_2	HumanCaptureRegion_173756_1	HumanCaptureRegion_173759_1	HumanCaptureRegion_173759_2	HumanCaptureRegion_173763_1	HumanCaptureRegion_173763_2	HumanCaptureRegion_173763_3	HumanCaptureRegion_173780_1	HumanCaptureRegion_173781_1	HumanCaptureRegion_173782_1	HumanCaptureRegion_173787_1	HumanCaptureRegion_173823_1	HumanCaptureRegion_173825_2	HumanCaptureRegion_173850_1	HumanCaptureRegion_173851_1	HumanCaptureRegion_173852_1	HumanCaptureRegion_173853_1	HumanCaptureRegion_173858_1	HumanCaptureRegion_173858_2	HumanCaptureRegion_173859_1	HumanCaptureRegion_173866_1	HumanCaptureRegion_173867_1	HumanCaptureRegion_173873_1	HumanCaptureRegion_173873_2	HumanCaptureRegion_173882_1	HumanCaptureRegion_173894_1	HumanCaptureRegion_173894_2	HumanCaptureRegion_173897_3	HumanCaptureRegion_173901_1	HumanCaptureRegion_173902_1	HumanCaptureRegion_173910_2	HumanCaptureRegion_173912_1	HumanCaptureRegion_173916_1	HumanCaptureRegion_173928_1	HumanCaptureRegion_173933_1	HumanCaptureRegion_173933_2	HumanCaptureRegion_173934_2	HumanCaptureRegion_173935_1	HumanCaptureRegion_173935_2	HumanCaptureRegion_173937_1	HumanCaptureRegion_173938_1	HumanCaptureRegion_173946_1	HumanCaptureRegion_173950_1	HumanCaptureRegion_173951_1	HumanCaptureRegion_173956_1	HumanCaptureRegion_173957_1	HumanCaptureRegion_173958_1	HumanCaptureRegion_173959_1	HumanCaptureRegion_173960_1	HumanCaptureRegion_173962_1	HumanCaptureRegion_173962_2	HumanCaptureRegion_173963_1	HumanCaptureRegion_173965_1	HumanCaptureRegion_173966_1	HumanCaptureRegion_173966_2	HumanCaptureRegion_173966_3	HumanCaptureRegion_173967_1	HumanCaptureRegion_173972_1	HumanCaptureRegion_173973_1	HumanCaptureRegion_173974_1	HumanCaptureRegion_173974_2	HumanCaptureRegion_173975_1	HumanCaptureRegion_173978_1	HumanCaptureRegion_173978_2	HumanCaptureRegion_173994_1	HumanCaptureRegion_173995_1	HumanCaptureRegion_173998_1	HumanCaptureRegion_174014_1	HumanCaptureRegion_174017_1	HumanCaptureRegion_174018_1	HumanCaptureRegion_174019_1	HumanCaptureRegion_174024_1	HumanCaptureRegion_174025_1	HumanCaptureRegion_174026_1	HumanCaptureRegion_174034_1	HumanCaptureRegion_174053_1	HumanCaptureRegion_174054_1	HumanCaptureRegion_174065_1	HumanCaptureRegion_174065_2	HumanCaptureRegion_174072_1	HumanCaptureRegion_174074_1	HumanCaptureRegion_174074_2	HumanCaptureRegion_174080_2	HumanCaptureRegion_17410_1	HumanCaptureRegion_174106_1	HumanCaptureRegion_174106_2	HumanCaptureRegion_174115_1	HumanCaptureRegion_174131_1	HumanCaptureRegion_174148_1	HumanCaptureRegion_174148_2	HumanCaptureRegion_174159_1	HumanCaptureRegion_174159_3	HumanCaptureRegion_174190_1	HumanCaptureRegion_174191_1	HumanCaptureRegion_174194_1	HumanCaptureRegion_174198_1	HumanCaptureRegion_174203_1	HumanCaptureRegion_174203_2	HumanCaptureRegion_174204_1	HumanCaptureRegion_174222_1	HumanCaptureRegion_174224_1	HumanCaptureRegion_174224_2	HumanCaptureRegion_174225_1	HumanCaptureRegion_17423_1	HumanCaptureRegion_174232_2	HumanCaptureRegion_174233_1	HumanCaptureRegion_174234_1	HumanCaptureRegion_174235_1	HumanCaptureRegion_174235_2	HumanCaptureRegion_174248_1	HumanCaptureRegion_174255_1	HumanCaptureRegion_174256_1	HumanCaptureRegion_174259_1	HumanCaptureRegion_174262_1	HumanCaptureRegion_174269_1	HumanCaptureRegion_174272_1	HumanCaptureRegion_174273_1	HumanCaptureRegion_174274_1	HumanCaptureRegion_174278_1	HumanCaptureRegion_17428_2	HumanCaptureRegion_174281_1	HumanCaptureRegion_174288_1	HumanCaptureRegion_17429_1	HumanCaptureRegion_17429_2	HumanCaptureRegion_174295_1	HumanCaptureRegion_174297_1	HumanCaptureRegion_174297_2	HumanCaptureRegion_174303_1	HumanCaptureRegion_174310_1	HumanCaptureRegion_174317_1	HumanCaptureRegion_174317_2	HumanCaptureRegion_174326_1	HumanCaptureRegion_17434_1	HumanCaptureRegion_17434_2	HumanCaptureRegion_174348_1	HumanCaptureRegion_174348_2	HumanCaptureRegion_174349_1	HumanCaptureRegion_174350_1	HumanCaptureRegion_174351_1	HumanCaptureRegion_174365_1	HumanCaptureRegion_174370_1	HumanCaptureRegion_174371_1	HumanCaptureRegion_174384_1	HumanCaptureRegion_174384_2	HumanCaptureRegion_174386_1	HumanCaptureRegion_174387_1	HumanCaptureRegion_17439_1	HumanCaptureRegion_17439_2	HumanCaptureRegion_174402_1	HumanCaptureRegion_17441_1	HumanCaptureRegion_174414_2	HumanCaptureRegion_174415_1	HumanCaptureRegion_174416_1	HumanCaptureRegion_17443_1	HumanCaptureRegion_174432_1	HumanCaptureRegion_174433_1	HumanCaptureRegion_174439_1	HumanCaptureRegion_174445_1	HumanCaptureRegion_174453_1	HumanCaptureRegion_174455_1	HumanCaptureRegion_174456_1	HumanCaptureRegion_174456_2	HumanCaptureRegion_174460_2	HumanCaptureRegion_174461_1	HumanCaptureRegion_174468_1	HumanCaptureRegion_174468_2	HumanCaptureRegion_174470_1	HumanCaptureRegion_174478_1	HumanCaptureRegion_174483_1	HumanCaptureRegion_174483_2	HumanCaptureRegion_174485_1	HumanCaptureRegion_17451_1	HumanCaptureRegion_17452_1	HumanCaptureRegion_174520_1	HumanCaptureRegion_174541_1	HumanCaptureRegion_174546_1	HumanCaptureRegion_174553_1	HumanCaptureRegion_174554_1	HumanCaptureRegion_174571_1	HumanCaptureRegion_174574_1	HumanCaptureRegion_174575_1	HumanCaptureRegion_174576_1	HumanCaptureRegion_174580_1	HumanCaptureRegion_174596_1	HumanCaptureRegion_174600_1	HumanCaptureRegion_174602_1	HumanCaptureRegion_174612_1	HumanCaptureRegion_174616_1	HumanCaptureRegion_174619_1	HumanCaptureRegion_174623_1	HumanCaptureRegion_174630_1	HumanCaptureRegion_174634_1	HumanCaptureRegion_174635_1	HumanCaptureRegion_174647_1	HumanCaptureRegion_174648_1	HumanCaptureRegion_174649_1	HumanCaptureRegion_174650_1	HumanCaptureRegion_174654_1	HumanCaptureRegion_174659_1	HumanCaptureRegion_174667_1	HumanCaptureRegion_174668_1	HumanCaptureRegion_174671_1	HumanCaptureRegion_174678_1	HumanCaptureRegion_174678_2	HumanCaptureRegion_174678_3	HumanCaptureRegion_174686_1	HumanCaptureRegion_174686_2	HumanCaptureRegion_174687_1	HumanCaptureRegion_174697_2	HumanCaptureRegion_174697_3	HumanCaptureRegion_174698_1	HumanCaptureRegion_174699_1	HumanCaptureRegion_174700_1	HumanCaptureRegion_174701_1	HumanCaptureRegion_174706_1	HumanCaptureRegion_174729_1	HumanCaptureRegion_174732_1	HumanCaptureRegion_174732_2	HumanCaptureRegion_174733_1	HumanCaptureRegion_174733_2	HumanCaptureRegion_174735_1	HumanCaptureRegion_174736_1	HumanCaptureRegion_174737_1	HumanCaptureRegion_174740_1	HumanCaptureRegion_174745_1	HumanCaptureRegion_174746_1	HumanCaptureRegion_174751_1	HumanCaptureRegion_174751_2	HumanCaptureRegion_174753_1	HumanCaptureRegion_174775_1	HumanCaptureRegion_174775_2	HumanCaptureRegion_174786_1	HumanCaptureRegion_174790_1	HumanCaptureRegion_174812_2	HumanCaptureRegion_174816_1	HumanCaptureRegion_174816_2	HumanCaptureRegion_174830_1	HumanCaptureRegion_174834_1	HumanCaptureRegion_174834_2	HumanCaptureRegion_174835_1	HumanCaptureRegion_17484_1	HumanCaptureRegion_17484_2	HumanCaptureRegion_17484_3	HumanCaptureRegion_174848_1	HumanCaptureRegion_17485_1	HumanCaptureRegion_174850_1	HumanCaptureRegion_174854_1	HumanCaptureRegion_17488_1	HumanCaptureRegion_17488_2	HumanCaptureRegion_17491_1	HumanCaptureRegion_174921_1	HumanCaptureRegion_174923_1	HumanCaptureRegion_174951_1	HumanCaptureRegion_174982_1	HumanCaptureRegion_174989_1	HumanCaptureRegion_174994_1	HumanCaptureRegion_174995_1	HumanCaptureRegion_174999_1	HumanCaptureRegion_175021_1	HumanCaptureRegion_175022_1	HumanCaptureRegion_175023_1	HumanCaptureRegion_175028_1	HumanCaptureRegion_175037_1	HumanCaptureRegion_175040_1	HumanCaptureRegion_175040_2	HumanCaptureRegion_175041_1	HumanCaptureRegion_175052_1	HumanCaptureRegion_175060_1	HumanCaptureRegion_175063_1	HumanCaptureRegion_175076_1	HumanCaptureRegion_175082_1	HumanCaptureRegion_175083_1	HumanCaptureRegion_175083_2	HumanCaptureRegion_175102_2	HumanCaptureRegion_175107_2	HumanCaptureRegion_175111_2	HumanCaptureRegion_175119_1	HumanCaptureRegion_175127_1	HumanCaptureRegion_175137_1	HumanCaptureRegion_175150_1	HumanCaptureRegion_175150_2	HumanCaptureRegion_175153_2	HumanCaptureRegion_175157_1	HumanCaptureRegion_17516_1	HumanCaptureRegion_17516_2	HumanCaptureRegion_175160_2	HumanCaptureRegion_175166_1	HumanCaptureRegion_175168_1	HumanCaptureRegion_175168_2	HumanCaptureRegion_175171_1	HumanCaptureRegion_175172_1	HumanCaptureRegion_175174_1	HumanCaptureRegion_175174_2	HumanCaptureRegion_175175_1	HumanCaptureRegion_175184_1	HumanCaptureRegion_17519_1	HumanCaptureRegion_175196_1	HumanCaptureRegion_175198_1	HumanCaptureRegion_175198_2	HumanCaptureRegion_175202_1	HumanCaptureRegion_175209_1	HumanCaptureRegion_17521_1	HumanCaptureRegion_175211_1	HumanCaptureRegion_175221_1	HumanCaptureRegion_175222_1	HumanCaptureRegion_175226_1	HumanCaptureRegion_175240_1	HumanCaptureRegion_175245_1	HumanCaptureRegion_175245_2	HumanCaptureRegion_175261_1	HumanCaptureRegion_175262_1	HumanCaptureRegion_175267_1	HumanCaptureRegion_175275_1	HumanCaptureRegion_175279_1	HumanCaptureRegion_175281_1	HumanCaptureRegion_175293_1	HumanCaptureRegion_175304_1	HumanCaptureRegion_175304_2	HumanCaptureRegion_175304_3	HumanCaptureRegion_175313_1	HumanCaptureRegion_175316_1	HumanCaptureRegion_175330_1	HumanCaptureRegion_175330_2	HumanCaptureRegion_175337_1	HumanCaptureRegion_175337_2	HumanCaptureRegion_175344_1	HumanCaptureRegion_175347_1	HumanCaptureRegion_175348_1	HumanCaptureRegion_175350_1	HumanCaptureRegion_175351_1	HumanCaptureRegion_175362_1	HumanCaptureRegion_175372_1	HumanCaptureRegion_175373_1	HumanCaptureRegion_175375_1	HumanCaptureRegion_175378_1	HumanCaptureRegion_175379_1	HumanCaptureRegion_175387_1	HumanCaptureRegion_17540_1	HumanCaptureRegion_175403_2	HumanCaptureRegion_175403_3	HumanCaptureRegion_175412_1	HumanCaptureRegion_175412_2	HumanCaptureRegion_175440_1	HumanCaptureRegion_175440_2	HumanCaptureRegion_175446_1	HumanCaptureRegion_175447_1	HumanCaptureRegion_175448_1	HumanCaptureRegion_175449_1	HumanCaptureRegion_175456_1	HumanCaptureRegion_175459_1	HumanCaptureRegion_175463_1	HumanCaptureRegion_175464_1	HumanCaptureRegion_175469_1	HumanCaptureRegion_175473_1	HumanCaptureRegion_175476_1	HumanCaptureRegion_175476_2	HumanCaptureRegion_175483_1	HumanCaptureRegion_17549_1	HumanCaptureRegion_175497_1	HumanCaptureRegion_175497_2	HumanCaptureRegion_175500_1	HumanCaptureRegion_175502_1	HumanCaptureRegion_175509_1	HumanCaptureRegion_17551_1	HumanCaptureRegion_175520_1	HumanCaptureRegion_175521_2	HumanCaptureRegion_175523_1	HumanCaptureRegion_175526_1	HumanCaptureRegion_175541_1	HumanCaptureRegion_17555_1	HumanCaptureRegion_175551_1	HumanCaptureRegion_175569_1	HumanCaptureRegion_175572_1	HumanCaptureRegion_175575_1	HumanCaptureRegion_175575_2	HumanCaptureRegion_175576_1	HumanCaptureRegion_175581_1	HumanCaptureRegion_175597_1	HumanCaptureRegion_175602_1	HumanCaptureRegion_175603_1	HumanCaptureRegion_175605_1	HumanCaptureRegion_175605_2	HumanCaptureRegion_175606_1	HumanCaptureRegion_175607_1	HumanCaptureRegion_175612_1	HumanCaptureRegion_175621_1	HumanCaptureRegion_175632_1	HumanCaptureRegion_175635_1	HumanCaptureRegion_17564_1	HumanCaptureRegion_175641_1	HumanCaptureRegion_175642_1	HumanCaptureRegion_175644_2	HumanCaptureRegion_17565_1	HumanCaptureRegion_175652_1	HumanCaptureRegion_175652_2	HumanCaptureRegion_175652_3	HumanCaptureRegion_175657_1	HumanCaptureRegion_175671_1	HumanCaptureRegion_175671_2	HumanCaptureRegion_175679_1	HumanCaptureRegion_175679_2	HumanCaptureRegion_175679_3	HumanCaptureRegion_175684_2	HumanCaptureRegion_175684_3	HumanCaptureRegion_175685_1	HumanCaptureRegion_175685_2	HumanCaptureRegion_175699_1	HumanCaptureRegion_175711_1	HumanCaptureRegion_175728_1	HumanCaptureRegion_175753_1	HumanCaptureRegion_175767_1	HumanCaptureRegion_175767_2	HumanCaptureRegion_175803_1	HumanCaptureRegion_175804_2	HumanCaptureRegion_175818_1	HumanCaptureRegion_175818_2	HumanCaptureRegion_175820_1	HumanCaptureRegion_175820_2	HumanCaptureRegion_175821_1	HumanCaptureRegion_175851_1	HumanCaptureRegion_175851_2	HumanCaptureRegion_17586_1	HumanCaptureRegion_17590_1	HumanCaptureRegion_175926_1	HumanCaptureRegion_175927_1	HumanCaptureRegion_175927_2	HumanCaptureRegion_175928_1	HumanCaptureRegion_175929_1	HumanCaptureRegion_17594_1	HumanCaptureRegion_17594_2	HumanCaptureRegion_175942_3	HumanCaptureRegion_175943_1	HumanCaptureRegion_175944_1	HumanCaptureRegion_17597_1	HumanCaptureRegion_17597_2	HumanCaptureRegion_175982_1	HumanCaptureRegion_175982_2	HumanCaptureRegion_17599_1	HumanCaptureRegion_176000_1	HumanCaptureRegion_176001_1	HumanCaptureRegion_176012_1	HumanCaptureRegion_176012_2	HumanCaptureRegion_176013_1	HumanCaptureRegion_176014_1	HumanCaptureRegion_176014_2	HumanCaptureRegion_176017_1	HumanCaptureRegion_17602_1	HumanCaptureRegion_176024_2	HumanCaptureRegion_176029_1	HumanCaptureRegion_17603_1	HumanCaptureRegion_176033_1	HumanCaptureRegion_176038_1	HumanCaptureRegion_176040_1	HumanCaptureRegion_176041_1	HumanCaptureRegion_176059_1	HumanCaptureRegion_176060_1	HumanCaptureRegion_176067_1	HumanCaptureRegion_17607_1	HumanCaptureRegion_176079_1	HumanCaptureRegion_176083_1	HumanCaptureRegion_176087_1	HumanCaptureRegion_176088_1	HumanCaptureRegion_176088_2	HumanCaptureRegion_176092_1	HumanCaptureRegion_176093_1	HumanCaptureRegion_176102_1	HumanCaptureRegion_176105_1	HumanCaptureRegion_176114_1	HumanCaptureRegion_176122_1	HumanCaptureRegion_176124_1	HumanCaptureRegion_176131_1	HumanCaptureRegion_176136_1	HumanCaptureRegion_176145_1	HumanCaptureRegion_176163_2	HumanCaptureRegion_176170_1	HumanCaptureRegion_176171_1	HumanCaptureRegion_176188_1	HumanCaptureRegion_176188_2	HumanCaptureRegion_176199_1	HumanCaptureRegion_176199_2	HumanCaptureRegion_176199_3	HumanCaptureRegion_1762_1	HumanCaptureRegion_176200_1	HumanCaptureRegion_176204_1	HumanCaptureRegion_176209_1	HumanCaptureRegion_176209_2	HumanCaptureRegion_176214_2	HumanCaptureRegion_176217_1	HumanCaptureRegion_176220_1	HumanCaptureRegion_176224_1	HumanCaptureRegion_176226_1	HumanCaptureRegion_176226_2	HumanCaptureRegion_176234_1	HumanCaptureRegion_176235_1	HumanCaptureRegion_176236_1	HumanCaptureRegion_176240_1	HumanCaptureRegion_176241_1	HumanCaptureRegion_176242_1	HumanCaptureRegion_176244_1	HumanCaptureRegion_176255_1	HumanCaptureRegion_176256_1	HumanCaptureRegion_176258_1	HumanCaptureRegion_176260_1	HumanCaptureRegion_176263_1	HumanCaptureRegion_176264_1	HumanCaptureRegion_176265_1	HumanCaptureRegion_176267_1	HumanCaptureRegion_176268_1	HumanCaptureRegion_176274_1	HumanCaptureRegion_176278_1	HumanCaptureRegion_176281_1	HumanCaptureRegion_176288_1	HumanCaptureRegion_176294_1	HumanCaptureRegion_176295_1	HumanCaptureRegion_176299_1	HumanCaptureRegion_176303_1	HumanCaptureRegion_176304_1	HumanCaptureRegion_176306_1	HumanCaptureRegion_176306_2	HumanCaptureRegion_17632_1	HumanCaptureRegion_176321_1	HumanCaptureRegion_176322_1	HumanCaptureRegion_176335_1	HumanCaptureRegion_176336_1	HumanCaptureRegion_176337_1	HumanCaptureRegion_176338_1	HumanCaptureRegion_17634_1	HumanCaptureRegion_176346_2	HumanCaptureRegion_176347_1	HumanCaptureRegion_176350_1	HumanCaptureRegion_176351_1	HumanCaptureRegion_176353_1	HumanCaptureRegion_176355_1	HumanCaptureRegion_176356_1	HumanCaptureRegion_176359_1	HumanCaptureRegion_176360_1	HumanCaptureRegion_176368_1	HumanCaptureRegion_176372_1	HumanCaptureRegion_176373_1	HumanCaptureRegion_176374_1	HumanCaptureRegion_176379_1	HumanCaptureRegion_176380_1	HumanCaptureRegion_17640_1	HumanCaptureRegion_176407_1	HumanCaptureRegion_176410_1	HumanCaptureRegion_176414_1	HumanCaptureRegion_176421_1	HumanCaptureRegion_176428_1	HumanCaptureRegion_176433_1	HumanCaptureRegion_176433_2	HumanCaptureRegion_176433_3	HumanCaptureRegion_176443_1	HumanCaptureRegion_176455_1	HumanCaptureRegion_176456_1	HumanCaptureRegion_176458_1	HumanCaptureRegion_176459_1	HumanCaptureRegion_176460_1	HumanCaptureRegion_176463_1	HumanCaptureRegion_176466_1	HumanCaptureRegion_176471_1	HumanCaptureRegion_176472_1	HumanCaptureRegion_176478_1	HumanCaptureRegion_176479_1	HumanCaptureRegion_176482_1	HumanCaptureRegion_176487_1	HumanCaptureRegion_176488_1	HumanCaptureRegion_176495_1	HumanCaptureRegion_176496_1	HumanCaptureRegion_176502_1	HumanCaptureRegion_176503_1	HumanCaptureRegion_176508_2	HumanCaptureRegion_176516_1	HumanCaptureRegion_176521_1	HumanCaptureRegion_176522_1	HumanCaptureRegion_176523_1	HumanCaptureRegion_176525_1	HumanCaptureRegion_176527_1	HumanCaptureRegion_176527_2	HumanCaptureRegion_176533_1	HumanCaptureRegion_176538_1	HumanCaptureRegion_176540_1	HumanCaptureRegion_176549_1	HumanCaptureRegion_176556_1	HumanCaptureRegion_176570_1	HumanCaptureRegion_176571_1	HumanCaptureRegion_176575_1	HumanCaptureRegion_176577_1	HumanCaptureRegion_176577_2	HumanCaptureRegion_176591_1	HumanCaptureRegion_176597_1	HumanCaptureRegion_176598_1	HumanCaptureRegion_17660_1	HumanCaptureRegion_176603_1	HumanCaptureRegion_176609_1	HumanCaptureRegion_17661_1	HumanCaptureRegion_176615_1	HumanCaptureRegion_176623_1	HumanCaptureRegion_176623_2	HumanCaptureRegion_176631_1	HumanCaptureRegion_176635_1	HumanCaptureRegion_176639_1	HumanCaptureRegion_176642_1	HumanCaptureRegion_176642_2	HumanCaptureRegion_176643_1	HumanCaptureRegion_176647_1	HumanCaptureRegion_176648_1	HumanCaptureRegion_17665_1	HumanCaptureRegion_176650_1	HumanCaptureRegion_176657_1	HumanCaptureRegion_176660_1	HumanCaptureRegion_176665_1	HumanCaptureRegion_176669_1	HumanCaptureRegion_176677_1	HumanCaptureRegion_176677_2	HumanCaptureRegion_176693_1	HumanCaptureRegion_176708_1	HumanCaptureRegion_176717_1	HumanCaptureRegion_176720_1	HumanCaptureRegion_176729_1	HumanCaptureRegion_17673_1	HumanCaptureRegion_176731_1	HumanCaptureRegion_176739_2	HumanCaptureRegion_176745_1	HumanCaptureRegion_176748_1	HumanCaptureRegion_176761_2	HumanCaptureRegion_176762_1	HumanCaptureRegion_176764_1	HumanCaptureRegion_176765_1	HumanCaptureRegion_176768_2	HumanCaptureRegion_176769_1	HumanCaptureRegion_176776_1	HumanCaptureRegion_176777_1	HumanCaptureRegion_176779_1	HumanCaptureRegion_176780_1	HumanCaptureRegion_176785_1	HumanCaptureRegion_176786_1	HumanCaptureRegion_176788_1	HumanCaptureRegion_176789_1	HumanCaptureRegion_176790_1	HumanCaptureRegion_176792_1	HumanCaptureRegion_176802_1	HumanCaptureRegion_176802_2	HumanCaptureRegion_176806_1	HumanCaptureRegion_176807_1	HumanCaptureRegion_176808_1	HumanCaptureRegion_176811_1	HumanCaptureRegion_176815_1	HumanCaptureRegion_176817_2	HumanCaptureRegion_17682_1	HumanCaptureRegion_176823_1	HumanCaptureRegion_176823_2	HumanCaptureRegion_176824_1	HumanCaptureRegion_176827_1	HumanCaptureRegion_176834_1	HumanCaptureRegion_176836_1	HumanCaptureRegion_176837_1	HumanCaptureRegion_176838_1	HumanCaptureRegion_176839_1	HumanCaptureRegion_176846_1	HumanCaptureRegion_176851_1	HumanCaptureRegion_176855_1	HumanCaptureRegion_176856_1	HumanCaptureRegion_176856_2	HumanCaptureRegion_176871_1	HumanCaptureRegion_176894_1	HumanCaptureRegion_176905_1	HumanCaptureRegion_176907_1	HumanCaptureRegion_176916_1	HumanCaptureRegion_176918_1	HumanCaptureRegion_176928_2	HumanCaptureRegion_17693_1	HumanCaptureRegion_17693_2	HumanCaptureRegion_176933_1	HumanCaptureRegion_176933_2	HumanCaptureRegion_176935_1	HumanCaptureRegion_176938_1	HumanCaptureRegion_176939_1	HumanCaptureRegion_176940_1	HumanCaptureRegion_176941_1	HumanCaptureRegion_176942_1	HumanCaptureRegion_176943_1	HumanCaptureRegion_176949_1	HumanCaptureRegion_17695_1	HumanCaptureRegion_176964_1	HumanCaptureRegion_176972_1	HumanCaptureRegion_176974_1	HumanCaptureRegion_176976_1	HumanCaptureRegion_176976_2	HumanCaptureRegion_176979_1	HumanCaptureRegion_176980_1	HumanCaptureRegion_176981_1	HumanCaptureRegion_176983_1	HumanCaptureRegion_176986_1	HumanCaptureRegion_176987_1	HumanCaptureRegion_176990_1	HumanCaptureRegion_176994_1	HumanCaptureRegion_177004_1	HumanCaptureRegion_177005_1	HumanCaptureRegion_177008_1	HumanCaptureRegion_177009_1	HumanCaptureRegion_177010_1	HumanCaptureRegion_177016_1	HumanCaptureRegion_177017_1	HumanCaptureRegion_177020_1	HumanCaptureRegion_177022_1	HumanCaptureRegion_177030_1	HumanCaptureRegion_177030_2	HumanCaptureRegion_177030_3	HumanCaptureRegion_177034_1	HumanCaptureRegion_17706_1	HumanCaptureRegion_177074_1	HumanCaptureRegion_177077_1	HumanCaptureRegion_17708_1	HumanCaptureRegion_177082_1	HumanCaptureRegion_177089_1	HumanCaptureRegion_17709_1	HumanCaptureRegion_177090_1	HumanCaptureRegion_177093_1	HumanCaptureRegion_177094_1	HumanCaptureRegion_177095_1	HumanCaptureRegion_177096_1	HumanCaptureRegion_177099_1	HumanCaptureRegion_177100_1	HumanCaptureRegion_177107_1	HumanCaptureRegion_177114_1	HumanCaptureRegion_177116_1	HumanCaptureRegion_177117_1	HumanCaptureRegion_177120_1	HumanCaptureRegion_177123_1	HumanCaptureRegion_177124_1	HumanCaptureRegion_177126_1	HumanCaptureRegion_177127_1	HumanCaptureRegion_177134_1	HumanCaptureRegion_177138_1	HumanCaptureRegion_177139_1	HumanCaptureRegion_177143_1	HumanCaptureRegion_177144_1	HumanCaptureRegion_177146_1	HumanCaptureRegion_177147_1	HumanCaptureRegion_177149_1	HumanCaptureRegion_177152_1	HumanCaptureRegion_177161_2	HumanCaptureRegion_177162_1	HumanCaptureRegion_177164_1	HumanCaptureRegion_177167_1	HumanCaptureRegion_177169_1	HumanCaptureRegion_177170_1	HumanCaptureRegion_177173_1	HumanCaptureRegion_177174_1	HumanCaptureRegion_177177_1	HumanCaptureRegion_177178_1	HumanCaptureRegion_17718_1	HumanCaptureRegion_17718_2	HumanCaptureRegion_177182_1	HumanCaptureRegion_177185_1	HumanCaptureRegion_177191_1	HumanCaptureRegion_177193_1	HumanCaptureRegion_177194_1	HumanCaptureRegion_177197_1	HumanCaptureRegion_177198_1	HumanCaptureRegion_177207_1	HumanCaptureRegion_177210_1	HumanCaptureRegion_177210_2	HumanCaptureRegion_177211_1	HumanCaptureRegion_177216_1	HumanCaptureRegion_177224_1	HumanCaptureRegion_177226_1	HumanCaptureRegion_177227_1	HumanCaptureRegion_177232_1	HumanCaptureRegion_177233_1	HumanCaptureRegion_177234_1	HumanCaptureRegion_177237_1	HumanCaptureRegion_177239_1	HumanCaptureRegion_177251_1	HumanCaptureRegion_177252_1	HumanCaptureRegion_177253_1	HumanCaptureRegion_177254_1	HumanCaptureRegion_177258_1	HumanCaptureRegion_177259_1	HumanCaptureRegion_177260_1	HumanCaptureRegion_177262_1	HumanCaptureRegion_177263_1	HumanCaptureRegion_177265_1	HumanCaptureRegion_177285_1	HumanCaptureRegion_177286_1	HumanCaptureRegion_177288_1	HumanCaptureRegion_177288_2	HumanCaptureRegion_177289_1	HumanCaptureRegion_177294_1	HumanCaptureRegion_177294_2	HumanCaptureRegion_177297_1	HumanCaptureRegion_177305_1	HumanCaptureRegion_177317_1	HumanCaptureRegion_177326_1	HumanCaptureRegion_177332_1	HumanCaptureRegion_177333_1	HumanCaptureRegion_177334_1	HumanCaptureRegion_177337_1	HumanCaptureRegion_177341_1	HumanCaptureRegion_177351_1	HumanCaptureRegion_177352_1	HumanCaptureRegion_177353_1	HumanCaptureRegion_177359_1	HumanCaptureRegion_177361_1	HumanCaptureRegion_177361_2	HumanCaptureRegion_177363_1	HumanCaptureRegion_177371_1	HumanCaptureRegion_177374_1	HumanCaptureRegion_177375_1	HumanCaptureRegion_177388_1	HumanCaptureRegion_177389_1	HumanCaptureRegion_177390_1	HumanCaptureRegion_177391_1	HumanCaptureRegion_177401_1	HumanCaptureRegion_177404_1	HumanCaptureRegion_177405_1	HumanCaptureRegion_177406_1	HumanCaptureRegion_177408_1	HumanCaptureRegion_177409_1	HumanCaptureRegion_177414_1	HumanCaptureRegion_177421_1	HumanCaptureRegion_177423_1	HumanCaptureRegion_177425_1	HumanCaptureRegion_177425_2	HumanCaptureRegion_177426_1	HumanCaptureRegion_17743_1	HumanCaptureRegion_177430_1	HumanCaptureRegion_177436_1	HumanCaptureRegion_177437_1	HumanCaptureRegion_177439_1	HumanCaptureRegion_17744_1	HumanCaptureRegion_177440_1	HumanCaptureRegion_177441_1	HumanCaptureRegion_177441_2	HumanCaptureRegion_177442_1	HumanCaptureRegion_177443_1	HumanCaptureRegion_177444_1	HumanCaptureRegion_177444_2	HumanCaptureRegion_177446_1	HumanCaptureRegion_177447_1	HumanCaptureRegion_177449_1	HumanCaptureRegion_177451_1	HumanCaptureRegion_177452_1	HumanCaptureRegion_177455_1	HumanCaptureRegion_177455_2	HumanCaptureRegion_177455_4	HumanCaptureRegion_177455_5	HumanCaptureRegion_177455_6	HumanCaptureRegion_177457_1	HumanCaptureRegion_177459_1	HumanCaptureRegion_177462_1	HumanCaptureRegion_177465_1	HumanCaptureRegion_177467_1	HumanCaptureRegion_177471_1	HumanCaptureRegion_177473_1	HumanCaptureRegion_177474_1	HumanCaptureRegion_177474_2	HumanCaptureRegion_177477_1	HumanCaptureRegion_177479_1	HumanCaptureRegion_17748_1	HumanCaptureRegion_17748_3	HumanCaptureRegion_177480_1	HumanCaptureRegion_177480_2	HumanCaptureRegion_177481_1	HumanCaptureRegion_177481_2	HumanCaptureRegion_177481_3	HumanCaptureRegion_177482_1	HumanCaptureRegion_177482_2	HumanCaptureRegion_177485_1	HumanCaptureRegion_177494_1	HumanCaptureRegion_177495_1	HumanCaptureRegion_177523_1	HumanCaptureRegion_177549_1	HumanCaptureRegion_177549_2	HumanCaptureRegion_177551_1	HumanCaptureRegion_177552_1	HumanCaptureRegion_177553_1	HumanCaptureRegion_177553_3	HumanCaptureRegion_177554_1	HumanCaptureRegion_177555_1	HumanCaptureRegion_177558_2	HumanCaptureRegion_177558_3	HumanCaptureRegion_177564_1	HumanCaptureRegion_177565_1	HumanCaptureRegion_177565_2	HumanCaptureRegion_177566_1	HumanCaptureRegion_177568_1	HumanCaptureRegion_177569_1	HumanCaptureRegion_177570_1	HumanCaptureRegion_177575_1	HumanCaptureRegion_177575_2	HumanCaptureRegion_177575_3	HumanCaptureRegion_177581_2	HumanCaptureRegion_177584_1	HumanCaptureRegion_177584_2	HumanCaptureRegion_177584_3	HumanCaptureRegion_177588_1	HumanCaptureRegion_177593_1	HumanCaptureRegion_177596_1	HumanCaptureRegion_177599_1	HumanCaptureRegion_17760_1	HumanCaptureRegion_177602_1	HumanCaptureRegion_177604_1	HumanCaptureRegion_177607_1	HumanCaptureRegion_177608_1	HumanCaptureRegion_177608_2	HumanCaptureRegion_177611_1	HumanCaptureRegion_177614_1	HumanCaptureRegion_177615_1	HumanCaptureRegion_177616_1	HumanCaptureRegion_177617_1	HumanCaptureRegion_177617_2	HumanCaptureRegion_177618_1	HumanCaptureRegion_177620_1	HumanCaptureRegion_177628_1	HumanCaptureRegion_177631_1	HumanCaptureRegion_177634_1	HumanCaptureRegion_177635_1	HumanCaptureRegion_177637_1	HumanCaptureRegion_177642_1	HumanCaptureRegion_177646_1	HumanCaptureRegion_177647_2	HumanCaptureRegion_177650_1	HumanCaptureRegion_177651_1	HumanCaptureRegion_177652_1	HumanCaptureRegion_177654_1	HumanCaptureRegion_177660_1	HumanCaptureRegion_177661_1	HumanCaptureRegion_177663_1	HumanCaptureRegion_177665_1	HumanCaptureRegion_177665_2	HumanCaptureRegion_177670_1	HumanCaptureRegion_177683_1	HumanCaptureRegion_177684_1	HumanCaptureRegion_177685_1	HumanCaptureRegion_177686_1	HumanCaptureRegion_177688_1	HumanCaptureRegion_177696_1	HumanCaptureRegion_177705_1	HumanCaptureRegion_177710_2	HumanCaptureRegion_177711_2	HumanCaptureRegion_177713_1	HumanCaptureRegion_177716_3	HumanCaptureRegion_177721_1	HumanCaptureRegion_177722_2	HumanCaptureRegion_177722_3	HumanCaptureRegion_177722_4	HumanCaptureRegion_177725_1	HumanCaptureRegion_177725_2	HumanCaptureRegion_177727_1	HumanCaptureRegion_177731_1	HumanCaptureRegion_177736_1	HumanCaptureRegion_177738_1	HumanCaptureRegion_177738_2	HumanCaptureRegion_177741_1	HumanCaptureRegion_177742_1	HumanCaptureRegion_177743_1	HumanCaptureRegion_177745_1	HumanCaptureRegion_177745_2	HumanCaptureRegion_177756_1	HumanCaptureRegion_177760_1	HumanCaptureRegion_177760_2	HumanCaptureRegion_177770_1	HumanCaptureRegion_177770_2	HumanCaptureRegion_177773_1	HumanCaptureRegion_177778_1	HumanCaptureRegion_177780_1	HumanCaptureRegion_177783_1	HumanCaptureRegion_177796_1	HumanCaptureRegion_1778_1	HumanCaptureRegion_177802_1	HumanCaptureRegion_177804_1	HumanCaptureRegion_177808_1	HumanCaptureRegion_177810_1	HumanCaptureRegion_177813_1	HumanCaptureRegion_177814_1	HumanCaptureRegion_177815_1	HumanCaptureRegion_177815_2	HumanCaptureRegion_177816_1	HumanCaptureRegion_177817_1	HumanCaptureRegion_177818_1	HumanCaptureRegion_177822_1	HumanCaptureRegion_177824_1	HumanCaptureRegion_177826_1	HumanCaptureRegion_177843_1	HumanCaptureRegion_177845_1	HumanCaptureRegion_177850_1	HumanCaptureRegion_177885_1	HumanCaptureRegion_177886_1	HumanCaptureRegion_177886_2	HumanCaptureRegion_177888_1	HumanCaptureRegion_177889_1	HumanCaptureRegion_177891_1	HumanCaptureRegion_177895_2	HumanCaptureRegion_17790_1	HumanCaptureRegion_177902_1	HumanCaptureRegion_177903_1	HumanCaptureRegion_177907_1	HumanCaptureRegion_177909_1	HumanCaptureRegion_177910_1	HumanCaptureRegion_177914_1	HumanCaptureRegion_177926_1	HumanCaptureRegion_177927_1	HumanCaptureRegion_177928_1	HumanCaptureRegion_177938_1	HumanCaptureRegion_177944_1	HumanCaptureRegion_177945_1	HumanCaptureRegion_177949_1	HumanCaptureRegion_177952_1	HumanCaptureRegion_177954_1	HumanCaptureRegion_177956_1	HumanCaptureRegion_177962_1	HumanCaptureRegion_177963_1	HumanCaptureRegion_177965_1	HumanCaptureRegion_177966_1	HumanCaptureRegion_177968_1	HumanCaptureRegion_177969_1	HumanCaptureRegion_177970_1	HumanCaptureRegion_177978_1	HumanCaptureRegion_177979_1	HumanCaptureRegion_177981_1	HumanCaptureRegion_177983_1	HumanCaptureRegion_177983_2	HumanCaptureRegion_177984_1	HumanCaptureRegion_177989_1	HumanCaptureRegion_177998_1	HumanCaptureRegion_177999_1	HumanCaptureRegion_17802_1	HumanCaptureRegion_178022_1	HumanCaptureRegion_178023_1	HumanCaptureRegion_17803_1	HumanCaptureRegion_17803_2	HumanCaptureRegion_17803_4	HumanCaptureRegion_178032_1	HumanCaptureRegion_178034_1	HumanCaptureRegion_178034_2	HumanCaptureRegion_178035_1	HumanCaptureRegion_178049_1	HumanCaptureRegion_178050_1	HumanCaptureRegion_178051_1	HumanCaptureRegion_178052_1	HumanCaptureRegion_178053_1	HumanCaptureRegion_178053_2	HumanCaptureRegion_178058_1	HumanCaptureRegion_178059_1	HumanCaptureRegion_178060_1	HumanCaptureRegion_178062_1	HumanCaptureRegion_178065_1	HumanCaptureRegion_178067_1	HumanCaptureRegion_178070_1	HumanCaptureRegion_17808_1	HumanCaptureRegion_178097_1	HumanCaptureRegion_178102_1	HumanCaptureRegion_178102_2	HumanCaptureRegion_178115_1	HumanCaptureRegion_178118_1	HumanCaptureRegion_178125_3	HumanCaptureRegion_178127_1	HumanCaptureRegion_178129_1	HumanCaptureRegion_178130_1	HumanCaptureRegion_178131_1	HumanCaptureRegion_178139_1	HumanCaptureRegion_178140_1	HumanCaptureRegion_178144_1	HumanCaptureRegion_178148_1	HumanCaptureRegion_178149_1	HumanCaptureRegion_178150_1	HumanCaptureRegion_17817_1	HumanCaptureRegion_178175_1	HumanCaptureRegion_178176_1	HumanCaptureRegion_178177_1	HumanCaptureRegion_17818_2	HumanCaptureRegion_178181_1	HumanCaptureRegion_178182_1	HumanCaptureRegion_178185_2	HumanCaptureRegion_178187_1	HumanCaptureRegion_178188_1	HumanCaptureRegion_178199_1	HumanCaptureRegion_178205_1	HumanCaptureRegion_178207_1	HumanCaptureRegion_178210_1	HumanCaptureRegion_178211_1	HumanCaptureRegion_178212_1	HumanCaptureRegion_178213_1	HumanCaptureRegion_178214_1	HumanCaptureRegion_178214_2	HumanCaptureRegion_178215_1	HumanCaptureRegion_178217_1	HumanCaptureRegion_178218_2	HumanCaptureRegion_178218_3	HumanCaptureRegion_178220_1	HumanCaptureRegion_178221_1	HumanCaptureRegion_178223_1	HumanCaptureRegion_178225_1	HumanCaptureRegion_178231_1	HumanCaptureRegion_178247_1	HumanCaptureRegion_178261_1	HumanCaptureRegion_178262_1	HumanCaptureRegion_178265_1	HumanCaptureRegion_178265_2	HumanCaptureRegion_178266_1	HumanCaptureRegion_178269_1	HumanCaptureRegion_178270_1	HumanCaptureRegion_178271_1	HumanCaptureRegion_178271_2	HumanCaptureRegion_178274_1	HumanCaptureRegion_178276_1	HumanCaptureRegion_17828_1	HumanCaptureRegion_178291_1	HumanCaptureRegion_178297_1	HumanCaptureRegion_178299_1	HumanCaptureRegion_178299_2	HumanCaptureRegion_178301_1	HumanCaptureRegion_178302_1	HumanCaptureRegion_178303_1	HumanCaptureRegion_178306_1	HumanCaptureRegion_178307_1	HumanCaptureRegion_178309_1	HumanCaptureRegion_178314_2	HumanCaptureRegion_178320_1	HumanCaptureRegion_178325_1	HumanCaptureRegion_178326_1	HumanCaptureRegion_178328_1	HumanCaptureRegion_178329_1	HumanCaptureRegion_178330_1	HumanCaptureRegion_178333_1	HumanCaptureRegion_178361_1	HumanCaptureRegion_178362_1	HumanCaptureRegion_178363_1	HumanCaptureRegion_178369_1	HumanCaptureRegion_178370_1	HumanCaptureRegion_178372_1	HumanCaptureRegion_178373_1	HumanCaptureRegion_178375_1	HumanCaptureRegion_178377_1	HumanCaptureRegion_17839_1	HumanCaptureRegion_17840_1	HumanCaptureRegion_178401_1	HumanCaptureRegion_178402_1	HumanCaptureRegion_178404_1	HumanCaptureRegion_178405_1	HumanCaptureRegion_178408_1	HumanCaptureRegion_178413_1	HumanCaptureRegion_178415_1	HumanCaptureRegion_178419_1	HumanCaptureRegion_178422_1	HumanCaptureRegion_178426_1	HumanCaptureRegion_178429_1	HumanCaptureRegion_178450_2	HumanCaptureRegion_178457_1	HumanCaptureRegion_178458_1	HumanCaptureRegion_17846_1	HumanCaptureRegion_178464_1	HumanCaptureRegion_178465_1	HumanCaptureRegion_178467_1	HumanCaptureRegion_178469_1	HumanCaptureRegion_17847_1	HumanCaptureRegion_178470_1	HumanCaptureRegion_178471_1	HumanCaptureRegion_17848_1	HumanCaptureRegion_178483_1	HumanCaptureRegion_178484_1	HumanCaptureRegion_178485_1	HumanCaptureRegion_178486_1	HumanCaptureRegion_178492_1	HumanCaptureRegion_178492_2	HumanCaptureRegion_178493_1	HumanCaptureRegion_178494_1	HumanCaptureRegion_178495_1	HumanCaptureRegion_178496_1	HumanCaptureRegion_178497_1	HumanCaptureRegion_178497_2	HumanCaptureRegion_178498_1	HumanCaptureRegion_178512_1	HumanCaptureRegion_178513_1	HumanCaptureRegion_178515_1	HumanCaptureRegion_178516_1	HumanCaptureRegion_178529_1	HumanCaptureRegion_178530_1	HumanCaptureRegion_178531_1	HumanCaptureRegion_17854_1	HumanCaptureRegion_178545_1	HumanCaptureRegion_178546_1	HumanCaptureRegion_178547_1	HumanCaptureRegion_178548_1	HumanCaptureRegion_178553_1	HumanCaptureRegion_178562_1	HumanCaptureRegion_178563_1	HumanCaptureRegion_178564_1	HumanCaptureRegion_178565_1	HumanCaptureRegion_178594_1	HumanCaptureRegion_178595_1	HumanCaptureRegion_178627_4	HumanCaptureRegion_178628_1	HumanCaptureRegion_178628_2	HumanCaptureRegion_178629_1	HumanCaptureRegion_178647_1	HumanCaptureRegion_178647_2	HumanCaptureRegion_178650_1	HumanCaptureRegion_178653_1	HumanCaptureRegion_178667_1	HumanCaptureRegion_178678_1	HumanCaptureRegion_178679_1	HumanCaptureRegion_178680_1	HumanCaptureRegion_178683_1	HumanCaptureRegion_178687_1	HumanCaptureRegion_178692_1	HumanCaptureRegion_178696_1	HumanCaptureRegion_178697_1	HumanCaptureRegion_178714_1	HumanCaptureRegion_178719_1	HumanCaptureRegion_178720_1	HumanCaptureRegion_178728_1	HumanCaptureRegion_178729_1	HumanCaptureRegion_178736_1	HumanCaptureRegion_178737_1	HumanCaptureRegion_178738_1	HumanCaptureRegion_178739_1	HumanCaptureRegion_178739_2	HumanCaptureRegion_178744_1	HumanCaptureRegion_178745_1	HumanCaptureRegion_178746_1	HumanCaptureRegion_178748_1	HumanCaptureRegion_178748_2	HumanCaptureRegion_178749_1	HumanCaptureRegion_178752_2	HumanCaptureRegion_178753_1	HumanCaptureRegion_178766_1	HumanCaptureRegion_178767_1	HumanCaptureRegion_178768_1	HumanCaptureRegion_178768_2	HumanCaptureRegion_178770_1	HumanCaptureRegion_178772_1	HumanCaptureRegion_178784_1	HumanCaptureRegion_17879_1	HumanCaptureRegion_17879_2	HumanCaptureRegion_178793_1	HumanCaptureRegion_17880_1	HumanCaptureRegion_178805_1	HumanCaptureRegion_178806_1	HumanCaptureRegion_17881_1	HumanCaptureRegion_178888_1	HumanCaptureRegion_178891_1	HumanCaptureRegion_17890_1	HumanCaptureRegion_178913_1	HumanCaptureRegion_17893_1	HumanCaptureRegion_17896_1	HumanCaptureRegion_17899_1	HumanCaptureRegion_17903_1	HumanCaptureRegion_17904_1	HumanCaptureRegion_17909_1	HumanCaptureRegion_17913_1	HumanCaptureRegion_179179_1	HumanCaptureRegion_17919_1	HumanCaptureRegion_17920_1	HumanCaptureRegion_179227_1	HumanCaptureRegion_179235_1	HumanCaptureRegion_179236_1	HumanCaptureRegion_179237_1	HumanCaptureRegion_179238_1	HumanCaptureRegion_179244_1	HumanCaptureRegion_179245_1	HumanCaptureRegion_179246_1	HumanCaptureRegion_179250_1	HumanCaptureRegion_17931_3	HumanCaptureRegion_179311_2	HumanCaptureRegion_17932_1	HumanCaptureRegion_179320_1	HumanCaptureRegion_179323_1	HumanCaptureRegion_17938_1	HumanCaptureRegion_1794_1	HumanCaptureRegion_17941_1	HumanCaptureRegion_17944_1	HumanCaptureRegion_17947_1	HumanCaptureRegion_179490_1	HumanCaptureRegion_1795_1	HumanCaptureRegion_179546_1	HumanCaptureRegion_1796_1	HumanCaptureRegion_179608_1	HumanCaptureRegion_179624_2	HumanCaptureRegion_179624_3	HumanCaptureRegion_179632_1	HumanCaptureRegion_179644_2	HumanCaptureRegion_17967_1	HumanCaptureRegion_179670_1	HumanCaptureRegion_17968_1	HumanCaptureRegion_179727_1	HumanCaptureRegion_17973_1	HumanCaptureRegion_17975_1	HumanCaptureRegion_17975_2	HumanCaptureRegion_179764_1	HumanCaptureRegion_179804_1	HumanCaptureRegion_179804_2	HumanCaptureRegion_179809_1	HumanCaptureRegion_179818_1	HumanCaptureRegion_179821_1	HumanCaptureRegion_179822_1	HumanCaptureRegion_179823_1	HumanCaptureRegion_179827_2	HumanCaptureRegion_179842_1	HumanCaptureRegion_179843_1	HumanCaptureRegion_179863_1	HumanCaptureRegion_179885_1	HumanCaptureRegion_17990_1	HumanCaptureRegion_17991_1	HumanCaptureRegion_17992_1	HumanCaptureRegion_179960_1	HumanCaptureRegion_179962_1	HumanCaptureRegion_179966_1	HumanCaptureRegion_179967_1	HumanCaptureRegion_179977_1	HumanCaptureRegion_179989_1	HumanCaptureRegion_179999_1	HumanCaptureRegion_1800_1	HumanCaptureRegion_180006_1	HumanCaptureRegion_180009_1	HumanCaptureRegion_180010_1	HumanCaptureRegion_180023_1	HumanCaptureRegion_180029_1	HumanCaptureRegion_180037_1	HumanCaptureRegion_180050_1	HumanCaptureRegion_180055_1	HumanCaptureRegion_180070_1	HumanCaptureRegion_180071_1	HumanCaptureRegion_180079_1	HumanCaptureRegion_180086_1	HumanCaptureRegion_18010_1	HumanCaptureRegion_180109_1	HumanCaptureRegion_18011_1	HumanCaptureRegion_180112_1	HumanCaptureRegion_180119_1	HumanCaptureRegion_180122_1	HumanCaptureRegion_180128_1	HumanCaptureRegion_180141_1	HumanCaptureRegion_180179_1	HumanCaptureRegion_180188_1	HumanCaptureRegion_180200_1	HumanCaptureRegion_180218_1	HumanCaptureRegion_180218_2	HumanCaptureRegion_18023_1	HumanCaptureRegion_180231_1	HumanCaptureRegion_180232_1	HumanCaptureRegion_180238_1	HumanCaptureRegion_180238_2	HumanCaptureRegion_180239_1	HumanCaptureRegion_180247_1	HumanCaptureRegion_180248_1	HumanCaptureRegion_180281_1	HumanCaptureRegion_180287_1	HumanCaptureRegion_180288_1	HumanCaptureRegion_180306_1	HumanCaptureRegion_180306_2	HumanCaptureRegion_180344_2	HumanCaptureRegion_18035_1	HumanCaptureRegion_180393_1	HumanCaptureRegion_180401_1	HumanCaptureRegion_180404_1	HumanCaptureRegion_180405_1	HumanCaptureRegion_180408_1	HumanCaptureRegion_180410_1	HumanCaptureRegion_180422_1	HumanCaptureRegion_180426_1	HumanCaptureRegion_180427_1	HumanCaptureRegion_180434_1	HumanCaptureRegion_180438_1	HumanCaptureRegion_180439_1	HumanCaptureRegion_180441_1	HumanCaptureRegion_180442_1	HumanCaptureRegion_180446_1	HumanCaptureRegion_180447_1	HumanCaptureRegion_180448_1	HumanCaptureRegion_180451_1	HumanCaptureRegion_180452_1	HumanCaptureRegion_180453_1	HumanCaptureRegion_180478_1	HumanCaptureRegion_180478_2	HumanCaptureRegion_180486_1	HumanCaptureRegion_180500_2	HumanCaptureRegion_180500_3	HumanCaptureRegion_180501_1	HumanCaptureRegion_180510_1	HumanCaptureRegion_180511_2	HumanCaptureRegion_18056_1	HumanCaptureRegion_180578_2	HumanCaptureRegion_180579_1	HumanCaptureRegion_180579_2	HumanCaptureRegion_180580_1	HumanCaptureRegion_180582_1	HumanCaptureRegion_180583_1	HumanCaptureRegion_180626_1	HumanCaptureRegion_180629_1	HumanCaptureRegion_18063_1	HumanCaptureRegion_180656_1	HumanCaptureRegion_180669_1	HumanCaptureRegion_180677_2	HumanCaptureRegion_180697_1	HumanCaptureRegion_180697_2	HumanCaptureRegion_1807_1	HumanCaptureRegion_18070_1	HumanCaptureRegion_180700_1	HumanCaptureRegion_180708_1	HumanCaptureRegion_180712_1	HumanCaptureRegion_180718_1	HumanCaptureRegion_180719_1	HumanCaptureRegion_180735_1	HumanCaptureRegion_180738_1	HumanCaptureRegion_180739_1	HumanCaptureRegion_180739_2	HumanCaptureRegion_180743_1	HumanCaptureRegion_180744_1	HumanCaptureRegion_180748_2	HumanCaptureRegion_180748_3	HumanCaptureRegion_18075_1	HumanCaptureRegion_180758_1	HumanCaptureRegion_180762_1	HumanCaptureRegion_180763_1	HumanCaptureRegion_180769_1	HumanCaptureRegion_180770_1	HumanCaptureRegion_180772_1	HumanCaptureRegion_180773_1	HumanCaptureRegion_180773_2	HumanCaptureRegion_180781_3	HumanCaptureRegion_180782_1	HumanCaptureRegion_180789_1	HumanCaptureRegion_180789_2	HumanCaptureRegion_180793_1	HumanCaptureRegion_180793_2	HumanCaptureRegion_180794_1	HumanCaptureRegion_180800_2	HumanCaptureRegion_180800_3	HumanCaptureRegion_180807_1	HumanCaptureRegion_180808_1	HumanCaptureRegion_180809_1	HumanCaptureRegion_180809_2	HumanCaptureRegion_180812_2	HumanCaptureRegion_180815_1	HumanCaptureRegion_180815_2	HumanCaptureRegion_180823_1	HumanCaptureRegion_180824_1	HumanCaptureRegion_180833_1	HumanCaptureRegion_180834_1	HumanCaptureRegion_180839_1	HumanCaptureRegion_180840_1	HumanCaptureRegion_180841_1	HumanCaptureRegion_180844_1	HumanCaptureRegion_180845_1	HumanCaptureRegion_180848_1	HumanCaptureRegion_180849_1	HumanCaptureRegion_180851_1	HumanCaptureRegion_180855_1	HumanCaptureRegion_180856_1	HumanCaptureRegion_180856_2	HumanCaptureRegion_180859_1	HumanCaptureRegion_180860_1	HumanCaptureRegion_180860_2	HumanCaptureRegion_180861_1	HumanCaptureRegion_180873_1	HumanCaptureRegion_180873_2	HumanCaptureRegion_180879_1	HumanCaptureRegion_180887_1	HumanCaptureRegion_180888_1	HumanCaptureRegion_180895_1	HumanCaptureRegion_180895_2	HumanCaptureRegion_180901_1	HumanCaptureRegion_180901_2	HumanCaptureRegion_180905_1	HumanCaptureRegion_180905_2	HumanCaptureRegion_180915_1	HumanCaptureRegion_180915_2	HumanCaptureRegion_180916_1	HumanCaptureRegion_180917_1	HumanCaptureRegion_180927_1	HumanCaptureRegion_180929_1	HumanCaptureRegion_180930_1	HumanCaptureRegion_180934_1	HumanCaptureRegion_180934_2	HumanCaptureRegion_180937_1	HumanCaptureRegion_180941_1	HumanCaptureRegion_180944_1	HumanCaptureRegion_180944_2	HumanCaptureRegion_180950_1	HumanCaptureRegion_180958_1	HumanCaptureRegion_180959_1	HumanCaptureRegion_180962_1	HumanCaptureRegion_180962_2	HumanCaptureRegion_180963_1	HumanCaptureRegion_180966_2	HumanCaptureRegion_180966_3	HumanCaptureRegion_180966_4	HumanCaptureRegion_180967_1	HumanCaptureRegion_180967_2	HumanCaptureRegion_180973_1	HumanCaptureRegion_180973_2	HumanCaptureRegion_180975_1	HumanCaptureRegion_180984_1	HumanCaptureRegion_180990_1	HumanCaptureRegion_180993_1	HumanCaptureRegion_180996_1	HumanCaptureRegion_180997_1	HumanCaptureRegion_180998_1	HumanCaptureRegion_181_1	HumanCaptureRegion_1810_2	HumanCaptureRegion_1810_3	HumanCaptureRegion_1810_4	HumanCaptureRegion_181004_1	HumanCaptureRegion_181006_1	HumanCaptureRegion_181009_1	HumanCaptureRegion_181034_1	HumanCaptureRegion_181049_1	HumanCaptureRegion_181049_2	HumanCaptureRegion_181053_1	HumanCaptureRegion_181053_2	HumanCaptureRegion_181062_1	HumanCaptureRegion_181079_1	HumanCaptureRegion_181080_1	HumanCaptureRegion_181080_2	HumanCaptureRegion_181080_3	HumanCaptureRegion_181085_1	HumanCaptureRegion_181085_2	HumanCaptureRegion_181085_3	HumanCaptureRegion_181089_1	HumanCaptureRegion_181090_1	HumanCaptureRegion_181101_1	HumanCaptureRegion_181102_1	HumanCaptureRegion_181104_1	HumanCaptureRegion_181105_1	HumanCaptureRegion_181112_1	HumanCaptureRegion_181113_1	HumanCaptureRegion_181114_1	HumanCaptureRegion_181121_1	HumanCaptureRegion_181121_2	HumanCaptureRegion_181124_1	HumanCaptureRegion_181124_2	HumanCaptureRegion_181129_2	HumanCaptureRegion_181129_3	HumanCaptureRegion_181153_1	HumanCaptureRegion_181154_1	HumanCaptureRegion_181160_1	HumanCaptureRegion_181161_2	HumanCaptureRegion_181162_1	HumanCaptureRegion_181163_1	HumanCaptureRegion_181163_2	HumanCaptureRegion_181176_1	HumanCaptureRegion_181177_1	HumanCaptureRegion_181182_1	HumanCaptureRegion_1812_1	HumanCaptureRegion_181205_1	HumanCaptureRegion_181205_2	HumanCaptureRegion_181211_1	HumanCaptureRegion_181212_1	HumanCaptureRegion_181215_1	HumanCaptureRegion_181219_2	HumanCaptureRegion_181222_1	HumanCaptureRegion_181222_2	HumanCaptureRegion_181228_1	HumanCaptureRegion_181251_1	HumanCaptureRegion_181252_1	HumanCaptureRegion_181252_2	HumanCaptureRegion_181256_2	HumanCaptureRegion_181257_1	HumanCaptureRegion_181257_2	HumanCaptureRegion_18126_1	HumanCaptureRegion_181263_1	HumanCaptureRegion_181263_2	HumanCaptureRegion_181264_1	HumanCaptureRegion_181265_1	HumanCaptureRegion_181269_1	HumanCaptureRegion_181278_1	HumanCaptureRegion_181278_2	HumanCaptureRegion_181286_1	HumanCaptureRegion_181290_1	HumanCaptureRegion_181291_1	HumanCaptureRegion_181298_1	HumanCaptureRegion_181298_2	HumanCaptureRegion_181302_1	HumanCaptureRegion_181313_1	HumanCaptureRegion_18132_1	HumanCaptureRegion_181320_1	HumanCaptureRegion_181322_1	HumanCaptureRegion_181325_1	HumanCaptureRegion_181326_1	HumanCaptureRegion_181327_1	HumanCaptureRegion_181330_1	HumanCaptureRegion_181331_1	HumanCaptureRegion_181335_1	HumanCaptureRegion_18134_1	HumanCaptureRegion_18134_2	HumanCaptureRegion_181341_1	HumanCaptureRegion_181346_1	HumanCaptureRegion_181349_2	HumanCaptureRegion_181350_1	HumanCaptureRegion_181350_2	HumanCaptureRegion_181350_3	HumanCaptureRegion_18136_1	HumanCaptureRegion_181363_1	HumanCaptureRegion_181363_2	HumanCaptureRegion_181367_2	HumanCaptureRegion_181367_3	HumanCaptureRegion_181368_1	HumanCaptureRegion_18138_1	HumanCaptureRegion_181380_1	HumanCaptureRegion_181386_2	HumanCaptureRegion_18139_1	HumanCaptureRegion_181390_2	HumanCaptureRegion_181402_1	HumanCaptureRegion_181405_1	HumanCaptureRegion_18141_1	HumanCaptureRegion_181451_1	HumanCaptureRegion_181451_2	HumanCaptureRegion_181452_1	HumanCaptureRegion_181460_1	HumanCaptureRegion_181481_1	HumanCaptureRegion_181482_1	HumanCaptureRegion_181494_2	HumanCaptureRegion_181495_1	HumanCaptureRegion_181503_1	HumanCaptureRegion_181513_1	HumanCaptureRegion_181524_1	HumanCaptureRegion_181543_1	HumanCaptureRegion_181543_2	HumanCaptureRegion_181543_3	HumanCaptureRegion_181554_1	HumanCaptureRegion_181555_1	HumanCaptureRegion_181555_2	HumanCaptureRegion_181565_1	HumanCaptureRegion_181565_2	HumanCaptureRegion_181573_1	HumanCaptureRegion_181574_1	HumanCaptureRegion_181576_2	HumanCaptureRegion_181602_2	HumanCaptureRegion_18161_1	HumanCaptureRegion_18162_1	HumanCaptureRegion_18162_2	HumanCaptureRegion_181642_1	HumanCaptureRegion_181642_2	HumanCaptureRegion_181642_3	HumanCaptureRegion_181643_1	HumanCaptureRegion_181651_1	HumanCaptureRegion_181659_1	HumanCaptureRegion_181660_1	HumanCaptureRegion_181664_1	HumanCaptureRegion_181665_1	HumanCaptureRegion_181677_1	HumanCaptureRegion_181677_2	HumanCaptureRegion_181677_3	HumanCaptureRegion_18168_1	HumanCaptureRegion_181688_3	HumanCaptureRegion_181689_1	HumanCaptureRegion_18170_1	HumanCaptureRegion_181701_1	HumanCaptureRegion_18171_1	HumanCaptureRegion_181732_1	HumanCaptureRegion_181749_1	HumanCaptureRegion_181755_2	HumanCaptureRegion_181768_1	HumanCaptureRegion_181768_2	HumanCaptureRegion_18178_1	HumanCaptureRegion_181781_1	HumanCaptureRegion_181781_2	HumanCaptureRegion_181782_1	HumanCaptureRegion_181792_1	HumanCaptureRegion_181792_2	HumanCaptureRegion_181795_2	HumanCaptureRegion_18180_1	HumanCaptureRegion_181804_1	HumanCaptureRegion_181804_2	HumanCaptureRegion_181805_1	HumanCaptureRegion_181811_1	HumanCaptureRegion_181826_1	HumanCaptureRegion_181835_1	HumanCaptureRegion_181859_2	HumanCaptureRegion_181865_1	HumanCaptureRegion_181867_1	HumanCaptureRegion_181873_1	HumanCaptureRegion_181877_1	HumanCaptureRegion_181879_1	HumanCaptureRegion_181879_2	HumanCaptureRegion_181881_1	HumanCaptureRegion_181882_1	HumanCaptureRegion_181888_1	HumanCaptureRegion_181889_1	HumanCaptureRegion_18189_1	HumanCaptureRegion_181891_1	HumanCaptureRegion_181893_1	HumanCaptureRegion_181893_2	HumanCaptureRegion_181895_1	HumanCaptureRegion_18190_1	HumanCaptureRegion_181902_1	HumanCaptureRegion_181915_2	HumanCaptureRegion_181920_1	HumanCaptureRegion_181934_1	HumanCaptureRegion_181934_2	HumanCaptureRegion_181956_1	HumanCaptureRegion_181956_2	HumanCaptureRegion_181961_1	HumanCaptureRegion_181968_1	HumanCaptureRegion_181978_1	HumanCaptureRegion_181978_2	HumanCaptureRegion_181980_1	HumanCaptureRegion_18200_1	HumanCaptureRegion_182002_1	HumanCaptureRegion_182012_1	HumanCaptureRegion_182012_2	HumanCaptureRegion_182021_1	HumanCaptureRegion_182037_1	HumanCaptureRegion_18205_1	HumanCaptureRegion_18205_2	HumanCaptureRegion_182074_1	HumanCaptureRegion_182079_1	HumanCaptureRegion_182094_1	HumanCaptureRegion_182095_1	HumanCaptureRegion_182105_1	HumanCaptureRegion_182106_1	HumanCaptureRegion_182110_2	HumanCaptureRegion_182117_1	HumanCaptureRegion_182117_2	HumanCaptureRegion_182118_1	HumanCaptureRegion_182120_1	HumanCaptureRegion_182125_1	HumanCaptureRegion_182126_1	HumanCaptureRegion_182157_1	HumanCaptureRegion_182168_1	HumanCaptureRegion_182170_1	HumanCaptureRegion_182170_2	HumanCaptureRegion_182170_3	HumanCaptureRegion_182177_1	HumanCaptureRegion_182179_2	HumanCaptureRegion_182179_3	HumanCaptureRegion_18218_1	HumanCaptureRegion_182183_1	HumanCaptureRegion_182183_2	HumanCaptureRegion_182184_1	HumanCaptureRegion_182191_1	HumanCaptureRegion_18221_1	HumanCaptureRegion_18222_1	HumanCaptureRegion_182223_1	HumanCaptureRegion_182224_1	HumanCaptureRegion_182231_1	HumanCaptureRegion_182234_1	HumanCaptureRegion_182239_1	HumanCaptureRegion_182240_1	HumanCaptureRegion_182248_2	HumanCaptureRegion_182267_1	HumanCaptureRegion_182268_1	HumanCaptureRegion_182269_1	HumanCaptureRegion_182270_1	HumanCaptureRegion_182270_2	HumanCaptureRegion_182271_1	HumanCaptureRegion_182273_1	HumanCaptureRegion_182281_1	HumanCaptureRegion_182281_2	HumanCaptureRegion_182282_1	HumanCaptureRegion_182282_2	HumanCaptureRegion_182283_1	HumanCaptureRegion_182324_1	HumanCaptureRegion_182328_1	HumanCaptureRegion_18234_1	HumanCaptureRegion_18234_2	HumanCaptureRegion_182360_1	HumanCaptureRegion_182361_1	HumanCaptureRegion_182402_1	HumanCaptureRegion_182403_1	HumanCaptureRegion_182405_1	HumanCaptureRegion_182406_1	HumanCaptureRegion_182420_1	HumanCaptureRegion_182428_2	HumanCaptureRegion_182428_3	HumanCaptureRegion_182428_4	HumanCaptureRegion_182434_1	HumanCaptureRegion_182434_2	HumanCaptureRegion_182480_1	HumanCaptureRegion_18250_1	HumanCaptureRegion_182521_1	HumanCaptureRegion_182522_1	HumanCaptureRegion_182534_1	HumanCaptureRegion_182541_1	HumanCaptureRegion_182542_1	HumanCaptureRegion_182551_1	HumanCaptureRegion_182552_1	HumanCaptureRegion_18256_1	HumanCaptureRegion_182562_1	HumanCaptureRegion_182570_1	HumanCaptureRegion_182575_1	HumanCaptureRegion_182575_2	HumanCaptureRegion_182603_1	HumanCaptureRegion_182603_2	HumanCaptureRegion_182607_1	HumanCaptureRegion_182608_1	HumanCaptureRegion_182618_1	HumanCaptureRegion_182618_2	HumanCaptureRegion_182634_1	HumanCaptureRegion_182635_1	HumanCaptureRegion_182648_2	HumanCaptureRegion_182648_3	HumanCaptureRegion_182659_1	HumanCaptureRegion_182660_1	HumanCaptureRegion_182661_2	HumanCaptureRegion_182661_3	HumanCaptureRegion_182699_1	HumanCaptureRegion_182705_1	HumanCaptureRegion_182705_2	HumanCaptureRegion_182705_3	HumanCaptureRegion_182706_2	HumanCaptureRegion_182707_1	HumanCaptureRegion_182711_1	HumanCaptureRegion_182713_1	HumanCaptureRegion_182713_2	HumanCaptureRegion_182726_1	HumanCaptureRegion_182727_1	HumanCaptureRegion_182732_1	HumanCaptureRegion_182737_1	HumanCaptureRegion_182792_1	HumanCaptureRegion_182793_1	HumanCaptureRegion_182794_1	HumanCaptureRegion_182794_2	HumanCaptureRegion_182799_1	HumanCaptureRegion_1828_1	HumanCaptureRegion_18280_1	HumanCaptureRegion_182815_1	HumanCaptureRegion_182828_1	HumanCaptureRegion_182834_1	HumanCaptureRegion_182834_2	HumanCaptureRegion_182842_1	HumanCaptureRegion_182844_1	HumanCaptureRegion_182847_1	HumanCaptureRegion_182848_1	HumanCaptureRegion_182848_2	HumanCaptureRegion_182849_1	HumanCaptureRegion_182850_1	HumanCaptureRegion_182853_1	HumanCaptureRegion_182866_1	HumanCaptureRegion_182870_1	HumanCaptureRegion_182871_1	HumanCaptureRegion_182872_1	HumanCaptureRegion_182877_1	HumanCaptureRegion_182886_1	HumanCaptureRegion_182895_1	HumanCaptureRegion_182897_1	HumanCaptureRegion_1829_1	HumanCaptureRegion_182909_1	HumanCaptureRegion_182914_2	HumanCaptureRegion_182915_1	HumanCaptureRegion_182917_1	HumanCaptureRegion_18292_1	HumanCaptureRegion_18292_2	HumanCaptureRegion_18293_1	HumanCaptureRegion_182930_1	HumanCaptureRegion_182931_1	HumanCaptureRegion_182935_1	HumanCaptureRegion_182935_2	HumanCaptureRegion_18294_1	HumanCaptureRegion_182942_1	HumanCaptureRegion_182944_1	HumanCaptureRegion_182944_2	HumanCaptureRegion_182956_1	HumanCaptureRegion_182957_1	HumanCaptureRegion_182962_2	HumanCaptureRegion_182963_1	HumanCaptureRegion_182974_1	HumanCaptureRegion_182974_2	HumanCaptureRegion_182993_1	HumanCaptureRegion_183003_1	HumanCaptureRegion_183004_1	HumanCaptureRegion_183024_3	HumanCaptureRegion_183032_1	HumanCaptureRegion_183038_1	HumanCaptureRegion_183038_2	HumanCaptureRegion_183063_1	HumanCaptureRegion_183063_2	HumanCaptureRegion_183065_1	HumanCaptureRegion_183065_2	HumanCaptureRegion_183068_1	HumanCaptureRegion_183073_1	HumanCaptureRegion_183074_1	HumanCaptureRegion_183078_1	HumanCaptureRegion_183079_1	HumanCaptureRegion_183080_1	HumanCaptureRegion_183083_1	HumanCaptureRegion_183086_1	HumanCaptureRegion_183104_1	HumanCaptureRegion_183106_1	HumanCaptureRegion_18312_1	HumanCaptureRegion_18312_2	HumanCaptureRegion_183125_1	HumanCaptureRegion_183127_1	HumanCaptureRegion_183135_1	HumanCaptureRegion_183136_2	HumanCaptureRegion_183141_1	HumanCaptureRegion_183147_1	HumanCaptureRegion_183148_1	HumanCaptureRegion_183149_1	HumanCaptureRegion_183149_2	HumanCaptureRegion_183150_1	HumanCaptureRegion_183152_1	HumanCaptureRegion_183153_1	HumanCaptureRegion_183154_1	HumanCaptureRegion_18317_1	HumanCaptureRegion_183181_2	HumanCaptureRegion_183198_1	HumanCaptureRegion_183201_1	HumanCaptureRegion_183204_1	HumanCaptureRegion_183205_1	HumanCaptureRegion_183205_2	HumanCaptureRegion_183206_1	HumanCaptureRegion_183206_2	HumanCaptureRegion_183207_1	HumanCaptureRegion_183208_1	HumanCaptureRegion_183209_1	HumanCaptureRegion_183210_1	HumanCaptureRegion_183213_1	HumanCaptureRegion_183219_1	HumanCaptureRegion_183222_1	HumanCaptureRegion_183225_1	HumanCaptureRegion_183229_1	HumanCaptureRegion_183230_1	HumanCaptureRegion_183232_1	HumanCaptureRegion_183232_2	HumanCaptureRegion_183240_1	HumanCaptureRegion_183257_1	HumanCaptureRegion_183257_2	HumanCaptureRegion_18326_1	HumanCaptureRegion_18326_2	HumanCaptureRegion_183266_1	HumanCaptureRegion_183271_1	HumanCaptureRegion_183285_1	HumanCaptureRegion_183289_1	HumanCaptureRegion_183293_1	HumanCaptureRegion_183295_1	HumanCaptureRegion_183298_1	HumanCaptureRegion_183302_1	HumanCaptureRegion_183305_1	HumanCaptureRegion_183310_2	HumanCaptureRegion_183310_3	HumanCaptureRegion_183332_1	HumanCaptureRegion_183332_2	HumanCaptureRegion_183333_2	HumanCaptureRegion_183334_1	HumanCaptureRegion_183343_1	HumanCaptureRegion_183352_1	HumanCaptureRegion_183354_1	HumanCaptureRegion_183356_1	HumanCaptureRegion_18336_1	HumanCaptureRegion_18336_2	HumanCaptureRegion_183363_1	HumanCaptureRegion_183365_1	HumanCaptureRegion_183375_1	HumanCaptureRegion_183397_1	HumanCaptureRegion_183398_1	HumanCaptureRegion_183420_1	HumanCaptureRegion_183420_2	HumanCaptureRegion_183421_1	HumanCaptureRegion_183429_1	HumanCaptureRegion_183436_1	HumanCaptureRegion_183437_1	HumanCaptureRegion_183441_1	HumanCaptureRegion_183449_1	HumanCaptureRegion_183453_1	HumanCaptureRegion_183454_1	HumanCaptureRegion_183457_1	HumanCaptureRegion_183462_1	HumanCaptureRegion_183465_1	HumanCaptureRegion_183469_1	HumanCaptureRegion_183472_1	HumanCaptureRegion_183476_1	HumanCaptureRegion_183477_1	HumanCaptureRegion_183479_1	HumanCaptureRegion_183480_1	HumanCaptureRegion_183481_1	HumanCaptureRegion_183482_1	HumanCaptureRegion_183483_1	HumanCaptureRegion_183484_1	HumanCaptureRegion_183490_1	HumanCaptureRegion_183494_1	HumanCaptureRegion_183497_1	HumanCaptureRegion_183498_1	HumanCaptureRegion_183499_1	HumanCaptureRegion_183503_1	HumanCaptureRegion_183504_1	HumanCaptureRegion_183507_1	HumanCaptureRegion_183508_1	HumanCaptureRegion_183509_1	HumanCaptureRegion_183510_1	HumanCaptureRegion_183511_1	HumanCaptureRegion_183512_1	HumanCaptureRegion_183513_1	HumanCaptureRegion_183518_1	HumanCaptureRegion_183524_1	HumanCaptureRegion_183527_1	HumanCaptureRegion_183528_1	HumanCaptureRegion_18353_1	HumanCaptureRegion_183530_1	HumanCaptureRegion_183537_1	HumanCaptureRegion_183539_1	HumanCaptureRegion_183542_1	HumanCaptureRegion_183549_1	HumanCaptureRegion_183550_1	HumanCaptureRegion_183553_1	HumanCaptureRegion_183554_1	HumanCaptureRegion_183555_1	HumanCaptureRegion_183556_1	HumanCaptureRegion_183559_1	HumanCaptureRegion_183559_2	HumanCaptureRegion_183561_1	HumanCaptureRegion_183563_1	HumanCaptureRegion_183569_1	HumanCaptureRegion_183570_1	HumanCaptureRegion_183577_1	HumanCaptureRegion_183590_1	HumanCaptureRegion_183591_1	HumanCaptureRegion_183598_1	HumanCaptureRegion_1836_1	HumanCaptureRegion_1836_2	HumanCaptureRegion_183600_1	HumanCaptureRegion_183604_1	HumanCaptureRegion_183619_1	HumanCaptureRegion_183619_2	HumanCaptureRegion_183619_3	HumanCaptureRegion_183644_1	HumanCaptureRegion_183648_1	HumanCaptureRegion_183655_1	HumanCaptureRegion_183668_1	HumanCaptureRegion_183671_1	HumanCaptureRegion_183686_1	HumanCaptureRegion_183692_1	HumanCaptureRegion_183701_1	HumanCaptureRegion_183703_1	HumanCaptureRegion_183711_1	HumanCaptureRegion_183712_1	HumanCaptureRegion_183719_1	HumanCaptureRegion_183726_1	HumanCaptureRegion_183736_1	HumanCaptureRegion_183745_1	HumanCaptureRegion_183746_1	HumanCaptureRegion_183753_1	HumanCaptureRegion_183761_1	HumanCaptureRegion_183762_1	HumanCaptureRegion_183763_1	HumanCaptureRegion_183766_1	HumanCaptureRegion_183773_1	HumanCaptureRegion_183780_1	HumanCaptureRegion_183780_2	HumanCaptureRegion_183780_3	HumanCaptureRegion_183800_1	HumanCaptureRegion_183801_1	HumanCaptureRegion_183804_1	HumanCaptureRegion_183805_1	HumanCaptureRegion_183806_1	HumanCaptureRegion_183816_1	HumanCaptureRegion_18383_1	HumanCaptureRegion_18383_2	HumanCaptureRegion_183837_1	HumanCaptureRegion_183841_1	HumanCaptureRegion_183843_1	HumanCaptureRegion_183844_1	HumanCaptureRegion_183847_1	HumanCaptureRegion_183850_1	HumanCaptureRegion_183856_1	HumanCaptureRegion_183858_1	HumanCaptureRegion_183858_2	HumanCaptureRegion_183860_1	HumanCaptureRegion_183864_2	HumanCaptureRegion_183882_1	HumanCaptureRegion_183884_1	HumanCaptureRegion_183885_1	HumanCaptureRegion_183894_1	HumanCaptureRegion_183895_1	HumanCaptureRegion_1839_1	HumanCaptureRegion_183903_1	HumanCaptureRegion_183904_1	HumanCaptureRegion_183907_1	HumanCaptureRegion_183912_1	HumanCaptureRegion_183915_1	HumanCaptureRegion_183917_1	HumanCaptureRegion_183922_1	HumanCaptureRegion_183923_1	HumanCaptureRegion_183931_1	HumanCaptureRegion_183933_1	HumanCaptureRegion_183941_1	HumanCaptureRegion_183943_1	HumanCaptureRegion_183945_1	HumanCaptureRegion_183950_1	HumanCaptureRegion_183953_1	HumanCaptureRegion_183954_1	HumanCaptureRegion_183960_1	HumanCaptureRegion_183960_2	HumanCaptureRegion_183964_1	HumanCaptureRegion_183965_1	HumanCaptureRegion_183966_1	HumanCaptureRegion_183984_1	HumanCaptureRegion_183984_2	HumanCaptureRegion_183985_1	HumanCaptureRegion_183986_1	HumanCaptureRegion_183986_2	HumanCaptureRegion_183987_1	HumanCaptureRegion_183988_1	HumanCaptureRegion_183989_1	HumanCaptureRegion_183989_2	HumanCaptureRegion_183998_1	HumanCaptureRegion_183998_2	HumanCaptureRegion_183998_3	HumanCaptureRegion_183999_1	HumanCaptureRegion_18400_1	HumanCaptureRegion_184000_1	HumanCaptureRegion_184002_1	HumanCaptureRegion_184003_1	HumanCaptureRegion_184005_1	HumanCaptureRegion_184013_1	HumanCaptureRegion_184019_1	HumanCaptureRegion_184020_1	HumanCaptureRegion_184024_1	HumanCaptureRegion_184033_1	HumanCaptureRegion_184034_1	HumanCaptureRegion_184042_1	HumanCaptureRegion_184046_1	HumanCaptureRegion_184049_1	HumanCaptureRegion_184051_1	HumanCaptureRegion_184055_1	HumanCaptureRegion_184060_1	HumanCaptureRegion_184067_1	HumanCaptureRegion_184067_2	HumanCaptureRegion_184070_1	HumanCaptureRegion_184075_1	HumanCaptureRegion_184086_1	HumanCaptureRegion_184087_1	HumanCaptureRegion_184088_1	HumanCaptureRegion_184090_1	HumanCaptureRegion_184098_1	HumanCaptureRegion_184101_2	HumanCaptureRegion_184101_3	HumanCaptureRegion_184105_1	HumanCaptureRegion_184110_1	HumanCaptureRegion_184110_2	HumanCaptureRegion_184111_1	HumanCaptureRegion_184113_1	HumanCaptureRegion_184117_1	HumanCaptureRegion_184118_1	HumanCaptureRegion_184119_1	HumanCaptureRegion_184125_1	HumanCaptureRegion_184126_1	HumanCaptureRegion_184127_1	HumanCaptureRegion_184132_1	HumanCaptureRegion_184136_1	HumanCaptureRegion_184137_1	HumanCaptureRegion_184142_1	HumanCaptureRegion_184143_1	HumanCaptureRegion_184144_1	HumanCaptureRegion_184144_2	HumanCaptureRegion_184153_1	HumanCaptureRegion_184161_1	HumanCaptureRegion_184162_1	HumanCaptureRegion_184164_1	HumanCaptureRegion_184166_1	HumanCaptureRegion_184167_1	HumanCaptureRegion_184172_1	HumanCaptureRegion_184173_1	HumanCaptureRegion_184174_1	HumanCaptureRegion_184192_2	HumanCaptureRegion_184198_1	HumanCaptureRegion_184199_1	HumanCaptureRegion_184199_2	HumanCaptureRegion_184214_2	HumanCaptureRegion_184221_1	HumanCaptureRegion_184225_1	HumanCaptureRegion_184239_1	HumanCaptureRegion_184240_1	HumanCaptureRegion_184241_1	HumanCaptureRegion_184264_1	HumanCaptureRegion_184265_1	HumanCaptureRegion_184265_2	HumanCaptureRegion_184267_1	HumanCaptureRegion_184269_1	HumanCaptureRegion_184270_1	HumanCaptureRegion_184272_1	HumanCaptureRegion_184273_1	HumanCaptureRegion_184274_1	HumanCaptureRegion_184275_1	HumanCaptureRegion_184277_1	HumanCaptureRegion_184278_1	HumanCaptureRegion_184279_1	HumanCaptureRegion_184281_1	HumanCaptureRegion_184282_1	HumanCaptureRegion_184284_1	HumanCaptureRegion_184285_1	HumanCaptureRegion_184286_1	HumanCaptureRegion_184287_1	HumanCaptureRegion_184288_1	HumanCaptureRegion_184289_1	HumanCaptureRegion_184290_1	HumanCaptureRegion_184291_1	HumanCaptureRegion_184297_1	HumanCaptureRegion_184321_1	HumanCaptureRegion_184326_1	HumanCaptureRegion_184326_2	HumanCaptureRegion_184341_1	HumanCaptureRegion_184343_1	HumanCaptureRegion_184354_1	HumanCaptureRegion_184355_1	HumanCaptureRegion_184360_1	HumanCaptureRegion_184370_1	HumanCaptureRegion_184380_1	HumanCaptureRegion_184380_2	HumanCaptureRegion_184380_3	HumanCaptureRegion_184381_1	HumanCaptureRegion_184388_1	HumanCaptureRegion_184389_1	HumanCaptureRegion_184407_1	HumanCaptureRegion_184415_1	HumanCaptureRegion_184421_1	HumanCaptureRegion_184432_1	HumanCaptureRegion_184434_1	HumanCaptureRegion_184434_2	HumanCaptureRegion_184436_1	HumanCaptureRegion_184437_1	HumanCaptureRegion_184438_1	HumanCaptureRegion_184460_1	HumanCaptureRegion_184469_1	HumanCaptureRegion_184470_1	HumanCaptureRegion_184475_1	HumanCaptureRegion_184476_1	HumanCaptureRegion_184478_1	HumanCaptureRegion_184482_1	HumanCaptureRegion_184487_1	HumanCaptureRegion_184491_1	HumanCaptureRegion_184492_1	HumanCaptureRegion_184493_1	HumanCaptureRegion_184494_1	HumanCaptureRegion_184495_1	HumanCaptureRegion_184497_1	HumanCaptureRegion_184503_1	HumanCaptureRegion_184505_1	HumanCaptureRegion_184507_1	HumanCaptureRegion_184509_1	HumanCaptureRegion_184512_1	HumanCaptureRegion_184514_1	HumanCaptureRegion_184518_1	HumanCaptureRegion_184520_1	HumanCaptureRegion_184522_1	HumanCaptureRegion_184528_1	HumanCaptureRegion_18456_1	HumanCaptureRegion_184564_1	HumanCaptureRegion_184565_1	HumanCaptureRegion_184567_1	HumanCaptureRegion_18457_2	HumanCaptureRegion_18459_1	HumanCaptureRegion_18459_2	HumanCaptureRegion_184592_1	HumanCaptureRegion_184593_1	HumanCaptureRegion_184594_1	HumanCaptureRegion_184597_1	HumanCaptureRegion_184598_1	HumanCaptureRegion_184602_1	HumanCaptureRegion_184607_1	HumanCaptureRegion_184609_1	HumanCaptureRegion_184614_1	HumanCaptureRegion_184617_2	HumanCaptureRegion_184617_3	HumanCaptureRegion_184629_1	HumanCaptureRegion_184649_1	HumanCaptureRegion_184649_2	HumanCaptureRegion_184651_1	HumanCaptureRegion_184652_1	HumanCaptureRegion_184658_1	HumanCaptureRegion_184660_1	HumanCaptureRegion_184662_1	HumanCaptureRegion_184669_1	HumanCaptureRegion_184678_1	HumanCaptureRegion_184680_1	HumanCaptureRegion_184682_1	HumanCaptureRegion_184685_1	HumanCaptureRegion_184686_1	HumanCaptureRegion_184687_1	HumanCaptureRegion_184694_1	HumanCaptureRegion_184711_1	HumanCaptureRegion_184711_2	HumanCaptureRegion_184722_1	HumanCaptureRegion_184735_1	HumanCaptureRegion_184739_1	HumanCaptureRegion_184743_1	HumanCaptureRegion_184744_1	HumanCaptureRegion_184744_2	HumanCaptureRegion_184745_1	HumanCaptureRegion_184745_2	HumanCaptureRegion_184754_1	HumanCaptureRegion_184762_1	HumanCaptureRegion_184763_1	HumanCaptureRegion_184764_1	HumanCaptureRegion_184771_1	HumanCaptureRegion_184772_1	HumanCaptureRegion_184782_1	HumanCaptureRegion_184798_1	HumanCaptureRegion_1848_1	HumanCaptureRegion_184800_1	HumanCaptureRegion_184830_1	HumanCaptureRegion_184835_1	HumanCaptureRegion_184845_1	HumanCaptureRegion_184851_1	HumanCaptureRegion_184852_1	HumanCaptureRegion_184855_2	HumanCaptureRegion_184858_1	HumanCaptureRegion_184865_1	HumanCaptureRegion_184873_1	HumanCaptureRegion_184881_1	HumanCaptureRegion_184884_1	HumanCaptureRegion_184890_1	HumanCaptureRegion_184898_1	HumanCaptureRegion_184919_1	HumanCaptureRegion_184927_1	HumanCaptureRegion_184927_2	HumanCaptureRegion_184936_1	HumanCaptureRegion_184944_1	HumanCaptureRegion_184946_1	HumanCaptureRegion_184947_1	HumanCaptureRegion_184950_1	HumanCaptureRegion_184952_1	HumanCaptureRegion_184953_1	HumanCaptureRegion_184964_1	HumanCaptureRegion_184965_1	HumanCaptureRegion_184966_1	HumanCaptureRegion_184967_1	HumanCaptureRegion_184970_1	HumanCaptureRegion_184977_1	HumanCaptureRegion_184977_2	HumanCaptureRegion_184996_1	HumanCaptureRegion_184998_1	HumanCaptureRegion_185001_1	HumanCaptureRegion_185003_1	HumanCaptureRegion_185006_1	HumanCaptureRegion_185011_1	HumanCaptureRegion_185013_1	HumanCaptureRegion_185022_1	HumanCaptureRegion_185029_1	HumanCaptureRegion_185030_1	HumanCaptureRegion_185044_1	HumanCaptureRegion_185046_1	HumanCaptureRegion_185047_1	HumanCaptureRegion_185048_1	HumanCaptureRegion_185049_1	HumanCaptureRegion_185050_1	HumanCaptureRegion_185051_1	HumanCaptureRegion_185060_1	HumanCaptureRegion_185067_2	HumanCaptureRegion_185067_3	HumanCaptureRegion_185088_1	HumanCaptureRegion_185095_1	HumanCaptureRegion_185095_2	HumanCaptureRegion_185100_1	HumanCaptureRegion_185112_2	HumanCaptureRegion_185112_3	HumanCaptureRegion_185113_1	HumanCaptureRegion_185120_1	HumanCaptureRegion_185121_1	HumanCaptureRegion_185128_1	HumanCaptureRegion_185129_1	HumanCaptureRegion_185137_1	HumanCaptureRegion_185158_1	HumanCaptureRegion_185159_1	HumanCaptureRegion_185161_1	HumanCaptureRegion_185169_1	HumanCaptureRegion_185171_1	HumanCaptureRegion_185172_1	HumanCaptureRegion_185187_1	HumanCaptureRegion_185191_1	HumanCaptureRegion_185226_1	HumanCaptureRegion_185226_2	HumanCaptureRegion_185227_1	HumanCaptureRegion_185236_2	HumanCaptureRegion_185240_1	HumanCaptureRegion_185240_2	HumanCaptureRegion_185241_1	HumanCaptureRegion_185250_1	HumanCaptureRegion_185251_1	HumanCaptureRegion_185251_2	HumanCaptureRegion_185260_1	HumanCaptureRegion_185268_1	HumanCaptureRegion_18528_1	HumanCaptureRegion_18528_2	HumanCaptureRegion_185280_1	HumanCaptureRegion_185293_1	HumanCaptureRegion_185324_2	HumanCaptureRegion_185348_1	HumanCaptureRegion_18536_1	HumanCaptureRegion_18536_2	HumanCaptureRegion_185367_1	HumanCaptureRegion_185374_1	HumanCaptureRegion_185375_1	HumanCaptureRegion_185378_1	HumanCaptureRegion_185379_1	HumanCaptureRegion_185386_1	HumanCaptureRegion_185390_1	HumanCaptureRegion_185391_1	HumanCaptureRegion_185392_1	HumanCaptureRegion_1854_1	HumanCaptureRegion_18543_1	HumanCaptureRegion_18543_2	HumanCaptureRegion_185453_1	HumanCaptureRegion_185467_1	HumanCaptureRegion_185467_2	HumanCaptureRegion_185471_1	HumanCaptureRegion_185472_1	HumanCaptureRegion_185484_2	HumanCaptureRegion_185484_3	HumanCaptureRegion_185491_1	HumanCaptureRegion_1855_1	HumanCaptureRegion_185501_1	HumanCaptureRegion_185501_2	HumanCaptureRegion_185502_1	HumanCaptureRegion_185524_2	HumanCaptureRegion_185524_3	HumanCaptureRegion_185525_1	HumanCaptureRegion_185527_1	HumanCaptureRegion_185542_1	HumanCaptureRegion_185547_1	HumanCaptureRegion_185550_1	HumanCaptureRegion_185553_1	HumanCaptureRegion_185554_1	HumanCaptureRegion_185559_1	HumanCaptureRegion_185560_1	HumanCaptureRegion_185582_1	HumanCaptureRegion_185590_1	HumanCaptureRegion_185591_1	HumanCaptureRegion_185614_3	HumanCaptureRegion_185620_1	HumanCaptureRegion_185621_1	HumanCaptureRegion_185624_1	HumanCaptureRegion_185625_1	HumanCaptureRegion_185626_1	HumanCaptureRegion_185627_1	HumanCaptureRegion_185627_2	HumanCaptureRegion_185635_1	HumanCaptureRegion_185636_1	HumanCaptureRegion_185639_1	HumanCaptureRegion_185643_1	HumanCaptureRegion_185644_1	HumanCaptureRegion_185645_1	HumanCaptureRegion_185647_1	HumanCaptureRegion_185649_1	HumanCaptureRegion_185652_1	HumanCaptureRegion_185652_2	HumanCaptureRegion_185653_1	HumanCaptureRegion_185653_2	HumanCaptureRegion_185655_1	HumanCaptureRegion_185663_1	HumanCaptureRegion_185667_1	HumanCaptureRegion_185668_1	HumanCaptureRegion_185669_1	HumanCaptureRegion_185670_1	HumanCaptureRegion_185672_1	HumanCaptureRegion_185675_1	HumanCaptureRegion_185679_1	HumanCaptureRegion_185682_1	HumanCaptureRegion_185683_1	HumanCaptureRegion_185688_1	HumanCaptureRegion_185699_1	HumanCaptureRegion_185699_2	HumanCaptureRegion_185699_3	HumanCaptureRegion_185704_1	HumanCaptureRegion_185706_1	HumanCaptureRegion_185708_1	HumanCaptureRegion_185710_1	HumanCaptureRegion_185712_1	HumanCaptureRegion_185713_1	HumanCaptureRegion_185715_1	HumanCaptureRegion_185717_1	HumanCaptureRegion_185718_1	HumanCaptureRegion_185718_2	HumanCaptureRegion_185723_1	HumanCaptureRegion_185723_2	HumanCaptureRegion_185730_1	HumanCaptureRegion_185730_2	HumanCaptureRegion_185734_1	HumanCaptureRegion_185739_1	HumanCaptureRegion_185747_1	HumanCaptureRegion_185766_1	HumanCaptureRegion_185766_2	HumanCaptureRegion_185770_1	HumanCaptureRegion_185771_1	HumanCaptureRegion_185775_1	HumanCaptureRegion_185783_1	HumanCaptureRegion_185787_1	HumanCaptureRegion_185789_1	HumanCaptureRegion_185790_1	HumanCaptureRegion_185791_1	HumanCaptureRegion_185791_2	HumanCaptureRegion_1858_1	HumanCaptureRegion_185812_1	HumanCaptureRegion_185813_1	HumanCaptureRegion_185815_1	HumanCaptureRegion_185820_1	HumanCaptureRegion_185823_1	HumanCaptureRegion_185828_1	HumanCaptureRegion_185833_1	HumanCaptureRegion_185833_2	HumanCaptureRegion_185835_1	HumanCaptureRegion_185835_2	HumanCaptureRegion_185835_3	HumanCaptureRegion_185846_1	HumanCaptureRegion_185851_1	HumanCaptureRegion_185851_2	HumanCaptureRegion_185851_3	HumanCaptureRegion_185855_1	HumanCaptureRegion_185855_2	HumanCaptureRegion_185871_1	HumanCaptureRegion_185877_1	HumanCaptureRegion_185882_1	HumanCaptureRegion_185895_1	HumanCaptureRegion_185895_2	HumanCaptureRegion_1859_1	HumanCaptureRegion_185915_1	HumanCaptureRegion_185917_1	HumanCaptureRegion_185918_1	HumanCaptureRegion_185919_1	HumanCaptureRegion_185925_1	HumanCaptureRegion_185927_1	HumanCaptureRegion_185931_1	HumanCaptureRegion_185932_1	HumanCaptureRegion_185936_1	HumanCaptureRegion_185938_1	HumanCaptureRegion_185938_2	HumanCaptureRegion_185941_1	HumanCaptureRegion_185943_1	HumanCaptureRegion_185945_1	HumanCaptureRegion_185950_1	HumanCaptureRegion_185961_1	HumanCaptureRegion_185961_2	HumanCaptureRegion_185969_1	HumanCaptureRegion_185969_2	HumanCaptureRegion_1860_1	HumanCaptureRegion_186000_1	HumanCaptureRegion_186009_1	HumanCaptureRegion_186053_1	HumanCaptureRegion_186054_1	HumanCaptureRegion_186054_2	HumanCaptureRegion_186059_1	HumanCaptureRegion_186076_1	HumanCaptureRegion_186079_1	HumanCaptureRegion_186080_1	HumanCaptureRegion_1861_1	HumanCaptureRegion_186110_2	HumanCaptureRegion_186149_1	HumanCaptureRegion_186155_1	HumanCaptureRegion_186156_1	HumanCaptureRegion_186159_1	HumanCaptureRegion_186160_1	HumanCaptureRegion_186161_1	HumanCaptureRegion_186168_1	HumanCaptureRegion_186169_1	HumanCaptureRegion_186173_1	HumanCaptureRegion_186173_2	HumanCaptureRegion_186174_1	HumanCaptureRegion_186176_1	HumanCaptureRegion_186176_2	HumanCaptureRegion_186182_1	HumanCaptureRegion_186182_2	HumanCaptureRegion_186182_3	HumanCaptureRegion_186199_1	HumanCaptureRegion_186292_1	HumanCaptureRegion_186301_1	HumanCaptureRegion_186323_1	HumanCaptureRegion_186323_2	HumanCaptureRegion_186338_1	HumanCaptureRegion_186339_1	HumanCaptureRegion_186342_1	HumanCaptureRegion_186345_1	HumanCaptureRegion_186348_1	HumanCaptureRegion_186349_1	HumanCaptureRegion_186351_1	HumanCaptureRegion_186352_1	HumanCaptureRegion_186353_1	HumanCaptureRegion_186354_1	HumanCaptureRegion_186361_1	HumanCaptureRegion_186362_1	HumanCaptureRegion_186364_1	HumanCaptureRegion_186365_1	HumanCaptureRegion_186373_1	HumanCaptureRegion_186374_1	HumanCaptureRegion_186375_1	HumanCaptureRegion_186378_1	HumanCaptureRegion_18638_1	HumanCaptureRegion_18638_2	HumanCaptureRegion_186381_1	HumanCaptureRegion_186383_1	HumanCaptureRegion_186388_1	HumanCaptureRegion_186389_1	HumanCaptureRegion_186390_1	HumanCaptureRegion_186397_2	HumanCaptureRegion_186397_3	HumanCaptureRegion_186428_1	HumanCaptureRegion_186429_1	HumanCaptureRegion_186432_1	HumanCaptureRegion_186447_1	HumanCaptureRegion_186454_1	HumanCaptureRegion_186456_1	HumanCaptureRegion_186456_2	HumanCaptureRegion_186456_3	HumanCaptureRegion_186457_1	HumanCaptureRegion_186470_1	HumanCaptureRegion_186470_2	HumanCaptureRegion_186483_2	HumanCaptureRegion_186493_1	HumanCaptureRegion_186497_1	HumanCaptureRegion_186498_1	HumanCaptureRegion_186515_2	HumanCaptureRegion_18653_1	HumanCaptureRegion_18655_1	HumanCaptureRegion_186553_1	HumanCaptureRegion_186564_1	HumanCaptureRegion_186573_1	HumanCaptureRegion_186576_1	HumanCaptureRegion_186581_1	HumanCaptureRegion_186596_1	HumanCaptureRegion_186598_1	HumanCaptureRegion_186612_2	HumanCaptureRegion_186613_1	HumanCaptureRegion_186617_1	HumanCaptureRegion_186617_2	HumanCaptureRegion_186618_2	HumanCaptureRegion_186619_1	HumanCaptureRegion_186628_2	HumanCaptureRegion_186629_1	HumanCaptureRegion_186639_2	HumanCaptureRegion_18664_1	HumanCaptureRegion_186656_1	HumanCaptureRegion_186658_1	HumanCaptureRegion_186666_1	HumanCaptureRegion_186668_1	HumanCaptureRegion_186694_1	HumanCaptureRegion_186697_1	HumanCaptureRegion_186702_1	HumanCaptureRegion_186715_1	HumanCaptureRegion_186717_1	HumanCaptureRegion_186732_1	HumanCaptureRegion_18674_2	HumanCaptureRegion_186742_1	HumanCaptureRegion_186767_1	HumanCaptureRegion_186768_1	HumanCaptureRegion_186797_1	HumanCaptureRegion_186801_1	HumanCaptureRegion_186801_2	HumanCaptureRegion_186803_1	HumanCaptureRegion_186803_2	HumanCaptureRegion_186810_1	HumanCaptureRegion_186830_1	HumanCaptureRegion_186838_1	HumanCaptureRegion_186839_1	HumanCaptureRegion_186841_1	HumanCaptureRegion_186842_1	HumanCaptureRegion_186842_2	HumanCaptureRegion_186843_1	HumanCaptureRegion_186852_1	HumanCaptureRegion_186855_1	HumanCaptureRegion_186864_1	HumanCaptureRegion_18687_1	HumanCaptureRegion_186870_1	HumanCaptureRegion_18689_1	HumanCaptureRegion_18689_2	HumanCaptureRegion_18689_3	HumanCaptureRegion_186892_1	HumanCaptureRegion_18690_1	HumanCaptureRegion_186903_1	HumanCaptureRegion_186903_2	HumanCaptureRegion_186907_1	HumanCaptureRegion_18692_1	HumanCaptureRegion_186925_1	HumanCaptureRegion_18694_1	HumanCaptureRegion_186942_1	HumanCaptureRegion_186958_1	HumanCaptureRegion_186958_2	HumanCaptureRegion_18698_1	HumanCaptureRegion_187_1	HumanCaptureRegion_1870_2	HumanCaptureRegion_187003_1	HumanCaptureRegion_187003_2	HumanCaptureRegion_187005_1	HumanCaptureRegion_187008_1	HumanCaptureRegion_187010_1	HumanCaptureRegion_187012_1	HumanCaptureRegion_187024_1	HumanCaptureRegion_187026_1	HumanCaptureRegion_187029_1	HumanCaptureRegion_187030_1	HumanCaptureRegion_187036_1	HumanCaptureRegion_187043_1	HumanCaptureRegion_187043_2	HumanCaptureRegion_187044_1	HumanCaptureRegion_187052_1	HumanCaptureRegion_187060_1	HumanCaptureRegion_187061_1	HumanCaptureRegion_187064_1	HumanCaptureRegion_187074_1	HumanCaptureRegion_187075_1	HumanCaptureRegion_187082_1	HumanCaptureRegion_187094_1	HumanCaptureRegion_187095_1	HumanCaptureRegion_187096_1	HumanCaptureRegion_187097_1	HumanCaptureRegion_187097_2	HumanCaptureRegion_1871_1	HumanCaptureRegion_187102_1	HumanCaptureRegion_187103_1	HumanCaptureRegion_187119_1	HumanCaptureRegion_187126_1	HumanCaptureRegion_187126_2	HumanCaptureRegion_187133_1	HumanCaptureRegion_187133_2	HumanCaptureRegion_187134_1	HumanCaptureRegion_187137_1	HumanCaptureRegion_187138_1	HumanCaptureRegion_187139_1	HumanCaptureRegion_187140_1	HumanCaptureRegion_187141_1	HumanCaptureRegion_187142_1	HumanCaptureRegion_187145_1	HumanCaptureRegion_187157_1	HumanCaptureRegion_187158_1	HumanCaptureRegion_187163_1	HumanCaptureRegion_187164_1	HumanCaptureRegion_187169_1	HumanCaptureRegion_187173_1	HumanCaptureRegion_187173_2	HumanCaptureRegion_187174_1	HumanCaptureRegion_187180_1	HumanCaptureRegion_187182_1	HumanCaptureRegion_187183_1	HumanCaptureRegion_187186_1	HumanCaptureRegion_187189_1	HumanCaptureRegion_187190_1	HumanCaptureRegion_187192_1	HumanCaptureRegion_187198_1	HumanCaptureRegion_187199_1	HumanCaptureRegion_187203_1	HumanCaptureRegion_187204_1	HumanCaptureRegion_187204_2	HumanCaptureRegion_187205_1	HumanCaptureRegion_187211_1	HumanCaptureRegion_187239_1	HumanCaptureRegion_187240_1	HumanCaptureRegion_187244_1	HumanCaptureRegion_187261_1	HumanCaptureRegion_187262_1	HumanCaptureRegion_187289_1	HumanCaptureRegion_187290_1	HumanCaptureRegion_187291_1	HumanCaptureRegion_187292_1	HumanCaptureRegion_187294_2	HumanCaptureRegion_187295_1	HumanCaptureRegion_187296_1	HumanCaptureRegion_187298_1	HumanCaptureRegion_187300_1	HumanCaptureRegion_187301_1	HumanCaptureRegion_187311_1	HumanCaptureRegion_187312_1	HumanCaptureRegion_187313_1	HumanCaptureRegion_187314_1	HumanCaptureRegion_187315_1	HumanCaptureRegion_187316_1	HumanCaptureRegion_187317_1	HumanCaptureRegion_187318_1	HumanCaptureRegion_187323_1	HumanCaptureRegion_187324_1	HumanCaptureRegion_187325_1	HumanCaptureRegion_187326_1	HumanCaptureRegion_187329_1	HumanCaptureRegion_187330_1	HumanCaptureRegion_187330_2	HumanCaptureRegion_187332_1	HumanCaptureRegion_187335_1	HumanCaptureRegion_187335_2	HumanCaptureRegion_187345_1	HumanCaptureRegion_187347_1	HumanCaptureRegion_187348_2	HumanCaptureRegion_187349_1	HumanCaptureRegion_18735_1	HumanCaptureRegion_187350_1	HumanCaptureRegion_187354_1	HumanCaptureRegion_187355_1	HumanCaptureRegion_187356_1	HumanCaptureRegion_187357_1	HumanCaptureRegion_187358_1	HumanCaptureRegion_187361_1	HumanCaptureRegion_187370_1	HumanCaptureRegion_187372_1	HumanCaptureRegion_187372_2	HumanCaptureRegion_187378_1	HumanCaptureRegion_187381_1	HumanCaptureRegion_187381_2	HumanCaptureRegion_187382_1	HumanCaptureRegion_187382_2	HumanCaptureRegion_187383_1	HumanCaptureRegion_187387_1	HumanCaptureRegion_187390_1	HumanCaptureRegion_187391_1	HumanCaptureRegion_187410_1	HumanCaptureRegion_187411_1	HumanCaptureRegion_187414_2	HumanCaptureRegion_187416_1	HumanCaptureRegion_187418_1	HumanCaptureRegion_187419_1	HumanCaptureRegion_187419_2	HumanCaptureRegion_187420_1	HumanCaptureRegion_187421_1	HumanCaptureRegion_187422_1	HumanCaptureRegion_187423_1	HumanCaptureRegion_187424_1	HumanCaptureRegion_187428_1	HumanCaptureRegion_187433_1	HumanCaptureRegion_187526_1	HumanCaptureRegion_187527_1	HumanCaptureRegion_187529_1	HumanCaptureRegion_187538_1	HumanCaptureRegion_187573_1	HumanCaptureRegion_187580_1	HumanCaptureRegion_187589_1	HumanCaptureRegion_187591_1	HumanCaptureRegion_187592_1	HumanCaptureRegion_187600_1	HumanCaptureRegion_187601_1	HumanCaptureRegion_187606_1	HumanCaptureRegion_187607_1	HumanCaptureRegion_187613_1	HumanCaptureRegion_187622_1	HumanCaptureRegion_187627_1	HumanCaptureRegion_187640_1	HumanCaptureRegion_187651_1	HumanCaptureRegion_187652_1	HumanCaptureRegion_187676_1	HumanCaptureRegion_187677_1	HumanCaptureRegion_18768_1	HumanCaptureRegion_18769_1	HumanCaptureRegion_187705_3	HumanCaptureRegion_187705_4	HumanCaptureRegion_18771_2	HumanCaptureRegion_187710_1	HumanCaptureRegion_18775_1	HumanCaptureRegion_187756_1	HumanCaptureRegion_187775_1	HumanCaptureRegion_187786_1	HumanCaptureRegion_18779_1	HumanCaptureRegion_187792_1	HumanCaptureRegion_187798_1	HumanCaptureRegion_1878_1	HumanCaptureRegion_187802_1	HumanCaptureRegion_187812_1	HumanCaptureRegion_187815_1	HumanCaptureRegion_187818_1	HumanCaptureRegion_187825_1	HumanCaptureRegion_187827_1	HumanCaptureRegion_187827_2	HumanCaptureRegion_187828_1	HumanCaptureRegion_187833_1	HumanCaptureRegion_187834_1	HumanCaptureRegion_187835_1	HumanCaptureRegion_187836_1	HumanCaptureRegion_187837_1	HumanCaptureRegion_187838_1	HumanCaptureRegion_187839_1	HumanCaptureRegion_187840_1	HumanCaptureRegion_187841_1	HumanCaptureRegion_187844_1	HumanCaptureRegion_187845_1	HumanCaptureRegion_187850_1	HumanCaptureRegion_187851_2	HumanCaptureRegion_187867_1	HumanCaptureRegion_187868_1	HumanCaptureRegion_18789_1	HumanCaptureRegion_187896_1	HumanCaptureRegion_187898_1	HumanCaptureRegion_187899_1	HumanCaptureRegion_18790_1	HumanCaptureRegion_187900_1	HumanCaptureRegion_187902_1	HumanCaptureRegion_187904_1	HumanCaptureRegion_187909_1	HumanCaptureRegion_187909_2	HumanCaptureRegion_187917_1	HumanCaptureRegion_187920_1	HumanCaptureRegion_187923_1	HumanCaptureRegion_187927_1	HumanCaptureRegion_187929_1	HumanCaptureRegion_187934_1	HumanCaptureRegion_187935_1	HumanCaptureRegion_187947_1	HumanCaptureRegion_187952_1	HumanCaptureRegion_187956_1	HumanCaptureRegion_18796_1	HumanCaptureRegion_187962_1	HumanCaptureRegion_187963_1	HumanCaptureRegion_187964_1	HumanCaptureRegion_187967_1	HumanCaptureRegion_18797_1	HumanCaptureRegion_187971_1	HumanCaptureRegion_187974_1	HumanCaptureRegion_187975_1	HumanCaptureRegion_187976_1	HumanCaptureRegion_187982_1	HumanCaptureRegion_187985_1	HumanCaptureRegion_187987_1	HumanCaptureRegion_187988_1	HumanCaptureRegion_187989_1	HumanCaptureRegion_187997_1	HumanCaptureRegion_1880_1	HumanCaptureRegion_188005_1	HumanCaptureRegion_188006_1	HumanCaptureRegion_188022_1	HumanCaptureRegion_188024_1	HumanCaptureRegion_188042_1	HumanCaptureRegion_188045_1	HumanCaptureRegion_188052_1	HumanCaptureRegion_188053_1	HumanCaptureRegion_188054_1	HumanCaptureRegion_188056_1	HumanCaptureRegion_18806_1	HumanCaptureRegion_188060_1	HumanCaptureRegion_188060_2	HumanCaptureRegion_188066_1	HumanCaptureRegion_188077_1	HumanCaptureRegion_188083_4	HumanCaptureRegion_188085_1	HumanCaptureRegion_188092_1	HumanCaptureRegion_188096_1	HumanCaptureRegion_188097_1	HumanCaptureRegion_188098_1	HumanCaptureRegion_188099_1	HumanCaptureRegion_188100_1	HumanCaptureRegion_188104_1	HumanCaptureRegion_188105_1	HumanCaptureRegion_188108_1	HumanCaptureRegion_188109_1	HumanCaptureRegion_188111_1	HumanCaptureRegion_188111_2	HumanCaptureRegion_188112_1	HumanCaptureRegion_188114_1	HumanCaptureRegion_188120_1	HumanCaptureRegion_188120_2	HumanCaptureRegion_188124_1	HumanCaptureRegion_188125_1	HumanCaptureRegion_188126_1	HumanCaptureRegion_188139_1	HumanCaptureRegion_188139_2	HumanCaptureRegion_18814_1	HumanCaptureRegion_188147_1	HumanCaptureRegion_188150_1	HumanCaptureRegion_188150_2	HumanCaptureRegion_188152_1	HumanCaptureRegion_188153_2	HumanCaptureRegion_188154_1	HumanCaptureRegion_18816_1	HumanCaptureRegion_188161_1	HumanCaptureRegion_188165_1	HumanCaptureRegion_188166_1	HumanCaptureRegion_188168_1	HumanCaptureRegion_188169_1	HumanCaptureRegion_188170_1	HumanCaptureRegion_188180_2	HumanCaptureRegion_188180_3	HumanCaptureRegion_188183_1	HumanCaptureRegion_188187_1	HumanCaptureRegion_188188_1	HumanCaptureRegion_188190_1	HumanCaptureRegion_188194_1	HumanCaptureRegion_188195_1	HumanCaptureRegion_188198_1	HumanCaptureRegion_188199_1	HumanCaptureRegion_188201_1	HumanCaptureRegion_188207_1	HumanCaptureRegion_188211_1	HumanCaptureRegion_188214_1	HumanCaptureRegion_188215_1	HumanCaptureRegion_188215_2	HumanCaptureRegion_188217_1	HumanCaptureRegion_188218_1	HumanCaptureRegion_188230_1	HumanCaptureRegion_188234_1	HumanCaptureRegion_188244_1	HumanCaptureRegion_188245_1	HumanCaptureRegion_188248_1	HumanCaptureRegion_188249_1	HumanCaptureRegion_188250_1	HumanCaptureRegion_188250_2	HumanCaptureRegion_188250_3	HumanCaptureRegion_188250_4	HumanCaptureRegion_188251_1	HumanCaptureRegion_188252_1	HumanCaptureRegion_188253_1	HumanCaptureRegion_188254_1	HumanCaptureRegion_188260_1	HumanCaptureRegion_188260_2	HumanCaptureRegion_188262_1	HumanCaptureRegion_188263_1	HumanCaptureRegion_188264_1	HumanCaptureRegion_188266_1	HumanCaptureRegion_188267_1	HumanCaptureRegion_188268_1	HumanCaptureRegion_188269_1	HumanCaptureRegion_188274_2	HumanCaptureRegion_188275_1	HumanCaptureRegion_188279_1	HumanCaptureRegion_188281_1	HumanCaptureRegion_188282_1	HumanCaptureRegion_188290_1	HumanCaptureRegion_188291_1	HumanCaptureRegion_188292_1	HumanCaptureRegion_188293_1	HumanCaptureRegion_188294_1	HumanCaptureRegion_188307_1	HumanCaptureRegion_188308_1	HumanCaptureRegion_188311_1	HumanCaptureRegion_188311_2	HumanCaptureRegion_188312_1	HumanCaptureRegion_188323_1	HumanCaptureRegion_188324_1	HumanCaptureRegion_188327_1	HumanCaptureRegion_188328_1	HumanCaptureRegion_188331_1	HumanCaptureRegion_188333_1	HumanCaptureRegion_188340_1	HumanCaptureRegion_188341_1	HumanCaptureRegion_188341_2	HumanCaptureRegion_188342_1	HumanCaptureRegion_188343_1	HumanCaptureRegion_188344_1	HumanCaptureRegion_188349_1	HumanCaptureRegion_188352_1	HumanCaptureRegion_188358_1	HumanCaptureRegion_188359_1	HumanCaptureRegion_188361_1	HumanCaptureRegion_188362_1	HumanCaptureRegion_188379_1	HumanCaptureRegion_188380_1	HumanCaptureRegion_188380_2	HumanCaptureRegion_188380_3	HumanCaptureRegion_188386_1	HumanCaptureRegion_188387_1	HumanCaptureRegion_188388_1	HumanCaptureRegion_188389_1	HumanCaptureRegion_188390_1	HumanCaptureRegion_188392_1	HumanCaptureRegion_188393_1	HumanCaptureRegion_188397_1	HumanCaptureRegion_188397_2	HumanCaptureRegion_188398_1	HumanCaptureRegion_188401_1	HumanCaptureRegion_188402_1	HumanCaptureRegion_188408_1	HumanCaptureRegion_18841_1	HumanCaptureRegion_188416_1	HumanCaptureRegion_188419_1	HumanCaptureRegion_188420_1	HumanCaptureRegion_188424_1	HumanCaptureRegion_188429_1	HumanCaptureRegion_188430_1	HumanCaptureRegion_188432_1	HumanCaptureRegion_188433_1	HumanCaptureRegion_188433_2	HumanCaptureRegion_188434_1	HumanCaptureRegion_188435_1	HumanCaptureRegion_188446_1	HumanCaptureRegion_188446_2	HumanCaptureRegion_188447_1	HumanCaptureRegion_188449_1	HumanCaptureRegion_188450_1	HumanCaptureRegion_188453_1	HumanCaptureRegion_188459_1	HumanCaptureRegion_188459_2	HumanCaptureRegion_188460_1	HumanCaptureRegion_188461_1	HumanCaptureRegion_188464_1	HumanCaptureRegion_188465_1	HumanCaptureRegion_188472_1	HumanCaptureRegion_188483_1	HumanCaptureRegion_188484_1	HumanCaptureRegion_18849_1	HumanCaptureRegion_1885_1	HumanCaptureRegion_188511_1	HumanCaptureRegion_188511_2	HumanCaptureRegion_188513_1	HumanCaptureRegion_188518_1	HumanCaptureRegion_188519_1	HumanCaptureRegion_18852_1	HumanCaptureRegion_188520_1	HumanCaptureRegion_188523_1	HumanCaptureRegion_188524_1	HumanCaptureRegion_188529_1	HumanCaptureRegion_18853_1	HumanCaptureRegion_18853_2	HumanCaptureRegion_188537_2	HumanCaptureRegion_188537_3	HumanCaptureRegion_188538_1	HumanCaptureRegion_18854_1	HumanCaptureRegion_188541_1	HumanCaptureRegion_188545_1	HumanCaptureRegion_188545_2	HumanCaptureRegion_188548_1	HumanCaptureRegion_188549_1	HumanCaptureRegion_18855_1	HumanCaptureRegion_188550_1	HumanCaptureRegion_188553_1	HumanCaptureRegion_188557_1	HumanCaptureRegion_188578_1	HumanCaptureRegion_188579_1	HumanCaptureRegion_188579_2	HumanCaptureRegion_18858_1	HumanCaptureRegion_188589_1	HumanCaptureRegion_188601_1	HumanCaptureRegion_188602_1	HumanCaptureRegion_188624_1	HumanCaptureRegion_188628_1	HumanCaptureRegion_188629_1	HumanCaptureRegion_188630_1	HumanCaptureRegion_188636_1	HumanCaptureRegion_188637_1	HumanCaptureRegion_188638_1	HumanCaptureRegion_188639_1	HumanCaptureRegion_188641_1	HumanCaptureRegion_188642_1	HumanCaptureRegion_188643_1	HumanCaptureRegion_188645_1	HumanCaptureRegion_188646_1	HumanCaptureRegion_188649_1	HumanCaptureRegion_188662_1	HumanCaptureRegion_188667_1	HumanCaptureRegion_188671_1	HumanCaptureRegion_188676_1	HumanCaptureRegion_18868_1	HumanCaptureRegion_188683_1	HumanCaptureRegion_188684_1	HumanCaptureRegion_188687_1	HumanCaptureRegion_188692_1	HumanCaptureRegion_188697_1	HumanCaptureRegion_188698_1	HumanCaptureRegion_188699_1	HumanCaptureRegion_18870_1	HumanCaptureRegion_188702_1	HumanCaptureRegion_188710_1	HumanCaptureRegion_188711_1	HumanCaptureRegion_188713_1	HumanCaptureRegion_18872_1	HumanCaptureRegion_188726_1	HumanCaptureRegion_188727_1	HumanCaptureRegion_188733_1	HumanCaptureRegion_188733_2	HumanCaptureRegion_188734_1	HumanCaptureRegion_188736_1	HumanCaptureRegion_188737_1	HumanCaptureRegion_18875_1	HumanCaptureRegion_188750_1	HumanCaptureRegion_188754_1	HumanCaptureRegion_188756_1	HumanCaptureRegion_188757_1	HumanCaptureRegion_18876_1	HumanCaptureRegion_188762_1	HumanCaptureRegion_188762_2	HumanCaptureRegion_188763_1	HumanCaptureRegion_18877_1	HumanCaptureRegion_18878_1	HumanCaptureRegion_188787_1	HumanCaptureRegion_188788_1	HumanCaptureRegion_18880_1	HumanCaptureRegion_188801_1	HumanCaptureRegion_188809_1	HumanCaptureRegion_188810_1	HumanCaptureRegion_188810_2	HumanCaptureRegion_188812_2	HumanCaptureRegion_188812_3	HumanCaptureRegion_188813_1	HumanCaptureRegion_18882_1	HumanCaptureRegion_188836_1	HumanCaptureRegion_188836_2	HumanCaptureRegion_188836_3	HumanCaptureRegion_188839_1	HumanCaptureRegion_18884_1	HumanCaptureRegion_18884_2	HumanCaptureRegion_18884_3	HumanCaptureRegion_188840_1	HumanCaptureRegion_188841_1	HumanCaptureRegion_188841_2	HumanCaptureRegion_188845_1	HumanCaptureRegion_188846_1	HumanCaptureRegion_188878_1	HumanCaptureRegion_188879_2	HumanCaptureRegion_188880_1	HumanCaptureRegion_188890_1	HumanCaptureRegion_188892_1	HumanCaptureRegion_188893_1	HumanCaptureRegion_188895_1	HumanCaptureRegion_188897_1	HumanCaptureRegion_188899_1	HumanCaptureRegion_1889_1	HumanCaptureRegion_188909_1	HumanCaptureRegion_18891_1	HumanCaptureRegion_188910_1	HumanCaptureRegion_188911_1	HumanCaptureRegion_188919_1	HumanCaptureRegion_188922_1	HumanCaptureRegion_188923_1	HumanCaptureRegion_188931_1	HumanCaptureRegion_188932_1	HumanCaptureRegion_188934_1	HumanCaptureRegion_188937_1	HumanCaptureRegion_188942_2	HumanCaptureRegion_188949_1	HumanCaptureRegion_188957_1	HumanCaptureRegion_188959_1	HumanCaptureRegion_18896_1	HumanCaptureRegion_18897_1	HumanCaptureRegion_188970_1	HumanCaptureRegion_188972_1	HumanCaptureRegion_188975_1	HumanCaptureRegion_189_1	HumanCaptureRegion_18900_1	HumanCaptureRegion_189008_1	HumanCaptureRegion_189013_1	HumanCaptureRegion_18902_1	HumanCaptureRegion_189024_1	HumanCaptureRegion_18903_1	HumanCaptureRegion_189037_1	HumanCaptureRegion_189038_1	HumanCaptureRegion_189039_1	HumanCaptureRegion_18904_1	HumanCaptureRegion_189045_1	HumanCaptureRegion_18905_1	HumanCaptureRegion_189054_1	HumanCaptureRegion_189057_1	HumanCaptureRegion_189060_1	HumanCaptureRegion_189063_1	HumanCaptureRegion_189065_1	HumanCaptureRegion_189065_2	HumanCaptureRegion_189066_1	HumanCaptureRegion_189067_1	HumanCaptureRegion_18907_1	HumanCaptureRegion_189071_1	HumanCaptureRegion_189072_1	HumanCaptureRegion_189077_1	HumanCaptureRegion_189080_1	HumanCaptureRegion_189082_1	HumanCaptureRegion_189090_1	HumanCaptureRegion_189091_1	HumanCaptureRegion_189092_1	HumanCaptureRegion_189095_1	HumanCaptureRegion_1891_1	HumanCaptureRegion_189103_1	HumanCaptureRegion_189103_2	HumanCaptureRegion_189104_1	HumanCaptureRegion_18911_1	HumanCaptureRegion_189124_1	HumanCaptureRegion_189127_1	HumanCaptureRegion_189130_1	HumanCaptureRegion_189133_1	HumanCaptureRegion_189133_2	HumanCaptureRegion_189141_1	HumanCaptureRegion_189141_2	HumanCaptureRegion_189145_1	HumanCaptureRegion_189151_1	HumanCaptureRegion_189163_1	HumanCaptureRegion_189169_1	HumanCaptureRegion_189172_1	HumanCaptureRegion_189172_2	HumanCaptureRegion_189175_1	HumanCaptureRegion_189183_1	HumanCaptureRegion_189183_2	HumanCaptureRegion_189187_1	HumanCaptureRegion_189189_1	HumanCaptureRegion_18919_1	HumanCaptureRegion_189191_1	HumanCaptureRegion_189192_1	HumanCaptureRegion_189193_2	HumanCaptureRegion_189194_1	HumanCaptureRegion_189195_1	HumanCaptureRegion_189204_1	HumanCaptureRegion_189205_1	HumanCaptureRegion_18921_1	HumanCaptureRegion_189212_1	HumanCaptureRegion_189214_1	HumanCaptureRegion_189215_1	HumanCaptureRegion_18922_1	HumanCaptureRegion_189222_1	HumanCaptureRegion_189223_1	HumanCaptureRegion_189224_1	HumanCaptureRegion_189231_1	HumanCaptureRegion_189237_1	HumanCaptureRegion_189244_1	HumanCaptureRegion_189245_1	HumanCaptureRegion_189248_1	HumanCaptureRegion_189249_1	HumanCaptureRegion_189252_1	HumanCaptureRegion_189255_1	HumanCaptureRegion_189256_1	HumanCaptureRegion_18928_1	HumanCaptureRegion_18928_2	HumanCaptureRegion_18928_3	HumanCaptureRegion_18931_1	HumanCaptureRegion_189339_1	HumanCaptureRegion_189340_1	HumanCaptureRegion_18935_1	HumanCaptureRegion_189355_1	HumanCaptureRegion_189356_1	HumanCaptureRegion_189357_1	HumanCaptureRegion_18936_1	HumanCaptureRegion_18937_1	HumanCaptureRegion_18938_1	HumanCaptureRegion_189386_1	HumanCaptureRegion_189388_1	HumanCaptureRegion_18939_1	HumanCaptureRegion_189396_1	HumanCaptureRegion_18940_1	HumanCaptureRegion_18941_1	HumanCaptureRegion_189414_1	HumanCaptureRegion_189416_1	HumanCaptureRegion_189419_1	HumanCaptureRegion_189423_1	HumanCaptureRegion_189433_1	HumanCaptureRegion_18944_1	HumanCaptureRegion_189452_1	HumanCaptureRegion_189455_1	HumanCaptureRegion_189459_1	HumanCaptureRegion_189468_1	HumanCaptureRegion_189472_1	HumanCaptureRegion_189473_1	HumanCaptureRegion_189474_2	HumanCaptureRegion_18948_1	HumanCaptureRegion_189486_1	HumanCaptureRegion_189488_1	HumanCaptureRegion_18949_1	HumanCaptureRegion_18951_1	HumanCaptureRegion_189515_1	HumanCaptureRegion_189525_1	HumanCaptureRegion_18953_1	HumanCaptureRegion_189538_1	HumanCaptureRegion_189538_2	HumanCaptureRegion_18955_1	HumanCaptureRegion_189550_1	HumanCaptureRegion_18956_1	HumanCaptureRegion_189561_1	HumanCaptureRegion_189561_2	HumanCaptureRegion_189562_1	HumanCaptureRegion_189565_1	HumanCaptureRegion_189565_2	HumanCaptureRegion_189605_1	HumanCaptureRegion_189612_1	HumanCaptureRegion_189633_1	HumanCaptureRegion_189634_1	HumanCaptureRegion_189634_2	HumanCaptureRegion_189635_1	HumanCaptureRegion_189637_1	HumanCaptureRegion_189638_1	HumanCaptureRegion_189639_1	HumanCaptureRegion_189641_1	HumanCaptureRegion_189644_1	HumanCaptureRegion_189647_1	HumanCaptureRegion_189647_2	HumanCaptureRegion_189648_1	HumanCaptureRegion_189655_1	HumanCaptureRegion_189666_1	HumanCaptureRegion_189671_1	HumanCaptureRegion_189678_1	HumanCaptureRegion_18968_1	HumanCaptureRegion_189681_1	HumanCaptureRegion_189683_1	HumanCaptureRegion_189689_1	HumanCaptureRegion_189689_2	HumanCaptureRegion_18969_1	HumanCaptureRegion_189690_1	HumanCaptureRegion_189693_1	HumanCaptureRegion_189694_1	HumanCaptureRegion_189696_1	HumanCaptureRegion_18970_1	HumanCaptureRegion_189700_1	HumanCaptureRegion_189704_1	HumanCaptureRegion_189706_1	HumanCaptureRegion_189706_2	HumanCaptureRegion_189709_1	HumanCaptureRegion_189709_2	HumanCaptureRegion_189710_1	HumanCaptureRegion_189715_1	HumanCaptureRegion_189718_1	HumanCaptureRegion_189718_2	HumanCaptureRegion_18972_1	HumanCaptureRegion_189726_1	HumanCaptureRegion_189727_1	HumanCaptureRegion_18973_1	HumanCaptureRegion_189735_1	HumanCaptureRegion_189737_1	HumanCaptureRegion_189738_1	HumanCaptureRegion_189739_1	HumanCaptureRegion_189742_1	HumanCaptureRegion_189744_1	HumanCaptureRegion_18975_2	HumanCaptureRegion_189757_1	HumanCaptureRegion_189763_1	HumanCaptureRegion_189768_1	HumanCaptureRegion_189778_1	HumanCaptureRegion_189794_1	HumanCaptureRegion_189795_1	HumanCaptureRegion_189797_1	HumanCaptureRegion_1898_1	HumanCaptureRegion_1898_2	HumanCaptureRegion_18981_1	HumanCaptureRegion_189817_1	HumanCaptureRegion_189832_1	HumanCaptureRegion_189860_1	HumanCaptureRegion_189862_1	HumanCaptureRegion_189862_2	HumanCaptureRegion_18987_1	HumanCaptureRegion_18987_2	HumanCaptureRegion_189870_1	HumanCaptureRegion_189871_1	HumanCaptureRegion_189875_1	HumanCaptureRegion_189881_1	HumanCaptureRegion_189889_1	HumanCaptureRegion_18989_1	HumanCaptureRegion_189890_1	HumanCaptureRegion_189890_2	HumanCaptureRegion_189894_1	HumanCaptureRegion_18991_1	HumanCaptureRegion_18993_1	HumanCaptureRegion_189932_1	HumanCaptureRegion_189934_1	HumanCaptureRegion_18994_1	HumanCaptureRegion_189942_1	HumanCaptureRegion_189953_1	HumanCaptureRegion_189954_1	HumanCaptureRegion_189955_1	HumanCaptureRegion_189966_1	HumanCaptureRegion_18997_1	HumanCaptureRegion_189970_1	HumanCaptureRegion_18999_1	HumanCaptureRegion_189992_1	HumanCaptureRegion_189993_1	HumanCaptureRegion_189994_1	HumanCaptureRegion_189995_1	HumanCaptureRegion_189996_1	HumanCaptureRegion_189997_1	HumanCaptureRegion_19001_1	HumanCaptureRegion_190020_1	HumanCaptureRegion_190020_2	HumanCaptureRegion_190021_1	HumanCaptureRegion_190026_1	HumanCaptureRegion_190027_1	HumanCaptureRegion_190028_1	HumanCaptureRegion_19003_1	HumanCaptureRegion_190030_1	HumanCaptureRegion_190031_1	HumanCaptureRegion_190041_1	HumanCaptureRegion_190041_2	HumanCaptureRegion_190060_1	HumanCaptureRegion_190061_1	HumanCaptureRegion_19009_1	HumanCaptureRegion_190091_1	HumanCaptureRegion_190099_1	HumanCaptureRegion_19010_1	HumanCaptureRegion_190101_1	HumanCaptureRegion_190102_1	HumanCaptureRegion_190103_1	HumanCaptureRegion_19011_1	HumanCaptureRegion_19011_2	HumanCaptureRegion_190118_1	HumanCaptureRegion_190118_2	HumanCaptureRegion_190124_1	HumanCaptureRegion_19013_1	HumanCaptureRegion_190134_1	HumanCaptureRegion_19014_1	HumanCaptureRegion_190141_1	HumanCaptureRegion_190143_1	HumanCaptureRegion_190147_1	HumanCaptureRegion_190148_1	HumanCaptureRegion_190149_1	HumanCaptureRegion_190151_1	HumanCaptureRegion_190153_1	HumanCaptureRegion_19016_1	HumanCaptureRegion_190161_1	HumanCaptureRegion_19017_1	HumanCaptureRegion_190183_1	HumanCaptureRegion_190185_1	HumanCaptureRegion_190186_1	HumanCaptureRegion_190192_1	HumanCaptureRegion_190203_1	HumanCaptureRegion_190208_1	HumanCaptureRegion_190212_1	HumanCaptureRegion_19023_1	HumanCaptureRegion_19024_1	HumanCaptureRegion_190249_1	HumanCaptureRegion_19025_1	HumanCaptureRegion_190252_2	HumanCaptureRegion_190267_1	HumanCaptureRegion_190267_2	HumanCaptureRegion_19027_1	HumanCaptureRegion_190278_1	HumanCaptureRegion_190279_1	HumanCaptureRegion_19028_1	HumanCaptureRegion_190282_1	HumanCaptureRegion_19029_1	HumanCaptureRegion_190294_1	HumanCaptureRegion_190319_1	HumanCaptureRegion_190319_2	HumanCaptureRegion_19034_1	HumanCaptureRegion_190340_1	HumanCaptureRegion_19035_1	HumanCaptureRegion_190353_1	HumanCaptureRegion_190354_1	HumanCaptureRegion_190359_1	HumanCaptureRegion_190359_2	HumanCaptureRegion_19036_1	HumanCaptureRegion_190360_1	HumanCaptureRegion_190370_1	HumanCaptureRegion_190390_1	HumanCaptureRegion_190390_2	HumanCaptureRegion_19040_1	HumanCaptureRegion_19040_2	HumanCaptureRegion_19041_1	HumanCaptureRegion_190423_1	HumanCaptureRegion_190429_1	HumanCaptureRegion_190430_2	HumanCaptureRegion_190431_1	HumanCaptureRegion_190442_1	HumanCaptureRegion_190443_1	HumanCaptureRegion_190458_2	HumanCaptureRegion_190472_1	HumanCaptureRegion_1905_1	HumanCaptureRegion_19052_1	HumanCaptureRegion_19053_1	HumanCaptureRegion_19054_1	HumanCaptureRegion_190559_2	HumanCaptureRegion_190559_3	HumanCaptureRegion_19056_1	HumanCaptureRegion_19057_1	HumanCaptureRegion_190586_1	HumanCaptureRegion_190588_1	HumanCaptureRegion_190589_1	HumanCaptureRegion_19059_1	HumanCaptureRegion_190590_1	HumanCaptureRegion_190596_1	HumanCaptureRegion_190597_1	HumanCaptureRegion_19060_1	HumanCaptureRegion_190600_1	HumanCaptureRegion_190600_2	HumanCaptureRegion_190601_1	HumanCaptureRegion_190604_1	HumanCaptureRegion_190609_1	HumanCaptureRegion_19062_1	HumanCaptureRegion_19063_1	HumanCaptureRegion_190643_1	HumanCaptureRegion_190644_1	HumanCaptureRegion_190645_1	HumanCaptureRegion_190645_2	HumanCaptureRegion_190650_1	HumanCaptureRegion_190654_1	HumanCaptureRegion_190659_1	HumanCaptureRegion_190659_2	HumanCaptureRegion_190673_1	HumanCaptureRegion_190674_1	HumanCaptureRegion_190674_2	HumanCaptureRegion_190677_1	HumanCaptureRegion_190677_2	HumanCaptureRegion_190678_1	HumanCaptureRegion_190680_1	HumanCaptureRegion_190682_1	HumanCaptureRegion_190685_1	HumanCaptureRegion_19069_1	HumanCaptureRegion_190692_1	HumanCaptureRegion_190695_1	HumanCaptureRegion_190697_1	HumanCaptureRegion_190700_1	HumanCaptureRegion_190714_1	HumanCaptureRegion_190714_2	HumanCaptureRegion_190715_1	HumanCaptureRegion_190715_2	HumanCaptureRegion_190726_1	HumanCaptureRegion_190726_2	HumanCaptureRegion_190729_1	HumanCaptureRegion_190729_2	HumanCaptureRegion_190731_1	HumanCaptureRegion_190732_1	HumanCaptureRegion_190733_1	HumanCaptureRegion_190735_1	HumanCaptureRegion_190738_1	HumanCaptureRegion_19075_2	HumanCaptureRegion_19075_3	HumanCaptureRegion_190772_1	HumanCaptureRegion_190777_1	HumanCaptureRegion_190778_1	HumanCaptureRegion_190781_2	HumanCaptureRegion_190789_1	HumanCaptureRegion_190789_2	HumanCaptureRegion_190789_3	HumanCaptureRegion_190794_1	HumanCaptureRegion_190795_1	HumanCaptureRegion_19080_1	HumanCaptureRegion_190803_1	HumanCaptureRegion_190822_1	HumanCaptureRegion_190835_1	HumanCaptureRegion_190850_1	HumanCaptureRegion_190850_2	HumanCaptureRegion_190851_1	HumanCaptureRegion_190853_1	HumanCaptureRegion_190862_1	HumanCaptureRegion_190875_1	HumanCaptureRegion_190891_1	HumanCaptureRegion_190904_1	HumanCaptureRegion_190912_1	HumanCaptureRegion_190926_1	HumanCaptureRegion_190931_1	HumanCaptureRegion_190932_1	HumanCaptureRegion_190935_1	HumanCaptureRegion_19094_1	HumanCaptureRegion_190952_1	HumanCaptureRegion_190958_1	HumanCaptureRegion_19096_1	HumanCaptureRegion_190965_1	HumanCaptureRegion_190967_1	HumanCaptureRegion_190975_1	HumanCaptureRegion_190979_1	HumanCaptureRegion_190979_2	HumanCaptureRegion_190988_1	HumanCaptureRegion_190990_1	HumanCaptureRegion_190993_1	HumanCaptureRegion_190995_1	HumanCaptureRegion_190999_1	HumanCaptureRegion_19100_1	HumanCaptureRegion_191007_1	HumanCaptureRegion_191008_1	HumanCaptureRegion_191010_1	HumanCaptureRegion_191010_2	HumanCaptureRegion_191015_1	HumanCaptureRegion_191016_1	HumanCaptureRegion_191025_1	HumanCaptureRegion_191032_1	HumanCaptureRegion_191037_1	HumanCaptureRegion_191043_1	HumanCaptureRegion_191045_1	HumanCaptureRegion_191057_1	HumanCaptureRegion_191057_2	HumanCaptureRegion_19106_1	HumanCaptureRegion_191062_1	HumanCaptureRegion_19107_1	HumanCaptureRegion_191076_1	HumanCaptureRegion_191076_2	HumanCaptureRegion_19108_1	HumanCaptureRegion_191102_1	HumanCaptureRegion_191102_2	HumanCaptureRegion_191103_1	HumanCaptureRegion_191108_1	HumanCaptureRegion_191109_1	HumanCaptureRegion_191110_1	HumanCaptureRegion_191113_1	HumanCaptureRegion_191114_1	HumanCaptureRegion_191115_1	HumanCaptureRegion_191125_1	HumanCaptureRegion_191126_1	HumanCaptureRegion_191128_1	HumanCaptureRegion_19113_1	HumanCaptureRegion_191134_1	HumanCaptureRegion_191146_1	HumanCaptureRegion_191146_2	HumanCaptureRegion_191152_1	HumanCaptureRegion_191152_2	HumanCaptureRegion_191153_1	HumanCaptureRegion_191156_1	HumanCaptureRegion_191158_1	HumanCaptureRegion_19116_1	HumanCaptureRegion_19120_1	HumanCaptureRegion_19121_1	HumanCaptureRegion_19122_1	HumanCaptureRegion_19123_1	HumanCaptureRegion_19129_1	HumanCaptureRegion_19131_1	HumanCaptureRegion_19132_1	HumanCaptureRegion_191325_1	HumanCaptureRegion_191326_1	HumanCaptureRegion_191329_1	HumanCaptureRegion_19134_1	HumanCaptureRegion_191340_2	HumanCaptureRegion_191346_1	HumanCaptureRegion_191347_1	HumanCaptureRegion_191347_2	HumanCaptureRegion_191349_2	HumanCaptureRegion_191351_1	HumanCaptureRegion_191354_1	HumanCaptureRegion_191355_1	HumanCaptureRegion_191363_1	HumanCaptureRegion_191369_1	HumanCaptureRegion_19137_1	HumanCaptureRegion_19137_2	HumanCaptureRegion_191373_1	HumanCaptureRegion_191375_1	HumanCaptureRegion_191376_1	HumanCaptureRegion_191388_1	HumanCaptureRegion_191388_2	HumanCaptureRegion_191391_1	HumanCaptureRegion_191393_1	HumanCaptureRegion_191400_1	HumanCaptureRegion_191401_1	HumanCaptureRegion_191402_1	HumanCaptureRegion_191404_1	HumanCaptureRegion_191405_1	HumanCaptureRegion_191406_1	HumanCaptureRegion_191408_1	HumanCaptureRegion_191409_1	HumanCaptureRegion_191409_2	HumanCaptureRegion_191411_1	HumanCaptureRegion_191412_1	HumanCaptureRegion_191413_1	HumanCaptureRegion_191417_1	HumanCaptureRegion_191427_1	HumanCaptureRegion_191431_1	HumanCaptureRegion_191438_1	HumanCaptureRegion_19144_1	HumanCaptureRegion_191440_1	HumanCaptureRegion_191441_1	HumanCaptureRegion_191442_1	HumanCaptureRegion_191444_1	HumanCaptureRegion_191445_1	HumanCaptureRegion_191447_1	HumanCaptureRegion_191451_1	HumanCaptureRegion_191453_1	HumanCaptureRegion_191457_1	HumanCaptureRegion_191461_1	HumanCaptureRegion_191468_1	HumanCaptureRegion_19148_1	HumanCaptureRegion_191480_1	HumanCaptureRegion_191480_2	HumanCaptureRegion_191496_1	HumanCaptureRegion_191497_1	HumanCaptureRegion_191499_1	HumanCaptureRegion_191500_1	HumanCaptureRegion_191500_2	HumanCaptureRegion_191501_1	HumanCaptureRegion_191502_1	HumanCaptureRegion_191504_1	HumanCaptureRegion_191508_1	HumanCaptureRegion_191517_1	HumanCaptureRegion_191520_1	HumanCaptureRegion_191524_1	HumanCaptureRegion_191530_1	HumanCaptureRegion_191531_1	HumanCaptureRegion_191532_1	HumanCaptureRegion_191542_1	HumanCaptureRegion_191543_1	HumanCaptureRegion_191543_2	HumanCaptureRegion_191544_1	HumanCaptureRegion_191549_1	HumanCaptureRegion_191550_1	HumanCaptureRegion_191550_2	HumanCaptureRegion_191551_1	HumanCaptureRegion_191558_1	HumanCaptureRegion_191558_2	HumanCaptureRegion_19156_1	HumanCaptureRegion_191562_1	HumanCaptureRegion_191566_1	HumanCaptureRegion_191566_2	HumanCaptureRegion_191566_3	HumanCaptureRegion_191569_1	HumanCaptureRegion_191572_1	HumanCaptureRegion_191572_2	HumanCaptureRegion_191573_1	HumanCaptureRegion_191576_1	HumanCaptureRegion_191577_1	HumanCaptureRegion_191579_1	HumanCaptureRegion_19158_1	HumanCaptureRegion_191581_1	HumanCaptureRegion_191584_1	HumanCaptureRegion_191586_1	HumanCaptureRegion_191598_1	HumanCaptureRegion_191598_2	HumanCaptureRegion_191599_1	HumanCaptureRegion_191600_1	HumanCaptureRegion_191601_1	HumanCaptureRegion_191605_1	HumanCaptureRegion_191607_1	HumanCaptureRegion_19161_1	HumanCaptureRegion_191610_1	HumanCaptureRegion_191615_1	HumanCaptureRegion_191616_1	HumanCaptureRegion_191616_2	HumanCaptureRegion_191618_1	HumanCaptureRegion_191620_1	HumanCaptureRegion_191627_1	HumanCaptureRegion_191628_1	HumanCaptureRegion_191635_1	HumanCaptureRegion_191635_2	HumanCaptureRegion_191635_3	HumanCaptureRegion_191638_1	HumanCaptureRegion_191645_1	HumanCaptureRegion_191655_1	HumanCaptureRegion_191656_1	HumanCaptureRegion_191656_2	HumanCaptureRegion_191657_1	HumanCaptureRegion_191661_1	HumanCaptureRegion_191664_1	HumanCaptureRegion_191669_1	HumanCaptureRegion_191669_2	HumanCaptureRegion_191670_1	HumanCaptureRegion_191671_1	HumanCaptureRegion_191672_1	HumanCaptureRegion_191674_1	HumanCaptureRegion_191677_1	HumanCaptureRegion_191677_2	HumanCaptureRegion_191679_1	HumanCaptureRegion_191680_1	HumanCaptureRegion_191683_2	HumanCaptureRegion_191684_1	HumanCaptureRegion_191687_1	HumanCaptureRegion_191689_1	HumanCaptureRegion_191695_1	HumanCaptureRegion_191697_1	HumanCaptureRegion_191699_1	HumanCaptureRegion_191700_1	HumanCaptureRegion_191704_1	HumanCaptureRegion_191705_1	HumanCaptureRegion_191706_1	HumanCaptureRegion_191714_1	HumanCaptureRegion_191715_1	HumanCaptureRegion_191716_1	HumanCaptureRegion_191719_1	HumanCaptureRegion_19172_1	HumanCaptureRegion_191720_1	HumanCaptureRegion_191720_2	HumanCaptureRegion_191721_1	HumanCaptureRegion_191722_1	HumanCaptureRegion_191723_1	HumanCaptureRegion_191724_1	HumanCaptureRegion_191724_2	HumanCaptureRegion_191725_1	HumanCaptureRegion_191731_1	HumanCaptureRegion_191731_2	HumanCaptureRegion_191732_1	HumanCaptureRegion_191736_2	HumanCaptureRegion_191736_3	HumanCaptureRegion_191740_1	HumanCaptureRegion_191742_1	HumanCaptureRegion_191744_1	HumanCaptureRegion_191745_1	HumanCaptureRegion_191750_1	HumanCaptureRegion_191753_1	HumanCaptureRegion_191761_3	HumanCaptureRegion_191762_1	HumanCaptureRegion_191763_1	HumanCaptureRegion_191769_1	HumanCaptureRegion_19177_1	HumanCaptureRegion_191774_1	HumanCaptureRegion_191780_1	HumanCaptureRegion_191781_1	HumanCaptureRegion_191793_1	HumanCaptureRegion_1918_1	HumanCaptureRegion_191811_1	HumanCaptureRegion_191825_1	HumanCaptureRegion_191825_2	HumanCaptureRegion_191825_3	HumanCaptureRegion_191825_4	HumanCaptureRegion_191826_1	HumanCaptureRegion_191827_1	HumanCaptureRegion_191828_1	HumanCaptureRegion_191829_1	HumanCaptureRegion_191831_2	HumanCaptureRegion_191832_1	HumanCaptureRegion_191833_1	HumanCaptureRegion_191845_1	HumanCaptureRegion_191848_1	HumanCaptureRegion_192_1	HumanCaptureRegion_19205_1	HumanCaptureRegion_19206_1	HumanCaptureRegion_19211_2	HumanCaptureRegion_19219_1	HumanCaptureRegion_192204_1	HumanCaptureRegion_192204_2	HumanCaptureRegion_19221_1	HumanCaptureRegion_192211_1	HumanCaptureRegion_192212_1	HumanCaptureRegion_192213_1	HumanCaptureRegion_192215_1	HumanCaptureRegion_192217_1	HumanCaptureRegion_192218_1	HumanCaptureRegion_19224_1	HumanCaptureRegion_192241_1	HumanCaptureRegion_192248_1	HumanCaptureRegion_192249_1	HumanCaptureRegion_192249_2	HumanCaptureRegion_192259_1	HumanCaptureRegion_192263_1	HumanCaptureRegion_19227_1	HumanCaptureRegion_192274_1	HumanCaptureRegion_19233_1	HumanCaptureRegion_192372_1	HumanCaptureRegion_192373_1	HumanCaptureRegion_19238_1	HumanCaptureRegion_19239_1	HumanCaptureRegion_192390_1	HumanCaptureRegion_192390_2	HumanCaptureRegion_192391_1	HumanCaptureRegion_192391_2	HumanCaptureRegion_192391_3	HumanCaptureRegion_192394_1	HumanCaptureRegion_192395_1	HumanCaptureRegion_192397_1	HumanCaptureRegion_19240_1	HumanCaptureRegion_19241_1	HumanCaptureRegion_192410_1	HumanCaptureRegion_192412_1	HumanCaptureRegion_192414_1	HumanCaptureRegion_192415_1	HumanCaptureRegion_19242_2	HumanCaptureRegion_192420_1	HumanCaptureRegion_192421_1	HumanCaptureRegion_192426_1	HumanCaptureRegion_192429_1	HumanCaptureRegion_19243_1	HumanCaptureRegion_192432_1	HumanCaptureRegion_192434_1	HumanCaptureRegion_192436_1	HumanCaptureRegion_192437_1	HumanCaptureRegion_192439_1	HumanCaptureRegion_19244_1	HumanCaptureRegion_192440_1	HumanCaptureRegion_192447_1	HumanCaptureRegion_192447_2	HumanCaptureRegion_192448_1	HumanCaptureRegion_192450_1	HumanCaptureRegion_192451_1	HumanCaptureRegion_192452_1	HumanCaptureRegion_192454_1	HumanCaptureRegion_192456_1	HumanCaptureRegion_192457_1	HumanCaptureRegion_192457_2	HumanCaptureRegion_192459_1	HumanCaptureRegion_192463_1	HumanCaptureRegion_192464_1	HumanCaptureRegion_192465_1	HumanCaptureRegion_19247_1	HumanCaptureRegion_19247_2	HumanCaptureRegion_192478_1	HumanCaptureRegion_19248_1	HumanCaptureRegion_19248_2	HumanCaptureRegion_192482_1	HumanCaptureRegion_192484_1	HumanCaptureRegion_192485_1	HumanCaptureRegion_192489_1	HumanCaptureRegion_19249_1	HumanCaptureRegion_192493_1	HumanCaptureRegion_192494_1	HumanCaptureRegion_19250_1	HumanCaptureRegion_192500_1	HumanCaptureRegion_192507_2	HumanCaptureRegion_192507_3	HumanCaptureRegion_19251_1	HumanCaptureRegion_192511_1	HumanCaptureRegion_192518_1	HumanCaptureRegion_192519_1	HumanCaptureRegion_19252_1	HumanCaptureRegion_192530_1	HumanCaptureRegion_192531_1	HumanCaptureRegion_192535_1	HumanCaptureRegion_19254_1	HumanCaptureRegion_192541_1	HumanCaptureRegion_192552_1	HumanCaptureRegion_192565_1	HumanCaptureRegion_192567_1	HumanCaptureRegion_192574_1	HumanCaptureRegion_192575_1	HumanCaptureRegion_19258_1	HumanCaptureRegion_192587_1	HumanCaptureRegion_19259_1	HumanCaptureRegion_192592_1	HumanCaptureRegion_192592_2	HumanCaptureRegion_192593_1	HumanCaptureRegion_192597_1	HumanCaptureRegion_192598_1	HumanCaptureRegion_192600_1	HumanCaptureRegion_192600_2	HumanCaptureRegion_192603_1	HumanCaptureRegion_192605_1	HumanCaptureRegion_192606_1	HumanCaptureRegion_192607_1	HumanCaptureRegion_192611_1	HumanCaptureRegion_192615_1	HumanCaptureRegion_192620_1	HumanCaptureRegion_192625_1	HumanCaptureRegion_192626_1	HumanCaptureRegion_192626_2	HumanCaptureRegion_192626_3	HumanCaptureRegion_192628_1	HumanCaptureRegion_192632_1	HumanCaptureRegion_192632_2	HumanCaptureRegion_192634_1	HumanCaptureRegion_192635_1	HumanCaptureRegion_192635_2	HumanCaptureRegion_192638_1	HumanCaptureRegion_19264_1	HumanCaptureRegion_192643_1	HumanCaptureRegion_19265_1	HumanCaptureRegion_192650_1	HumanCaptureRegion_192659_1	HumanCaptureRegion_192669_1	HumanCaptureRegion_192670_1	HumanCaptureRegion_192671_1	HumanCaptureRegion_192677_1	HumanCaptureRegion_192696_1	HumanCaptureRegion_192699_1	HumanCaptureRegion_1927_1	HumanCaptureRegion_192717_1	HumanCaptureRegion_192721_1	HumanCaptureRegion_192721_2	HumanCaptureRegion_192746_1	HumanCaptureRegion_192752_1	HumanCaptureRegion_192752_2	HumanCaptureRegion_192760_1	HumanCaptureRegion_192760_2	HumanCaptureRegion_192780_1	HumanCaptureRegion_192785_1	HumanCaptureRegion_192790_1	HumanCaptureRegion_192791_1	HumanCaptureRegion_192797_2	HumanCaptureRegion_192798_1	HumanCaptureRegion_192801_1	HumanCaptureRegion_192802_1	HumanCaptureRegion_192803_1	HumanCaptureRegion_192807_1	HumanCaptureRegion_192808_1	HumanCaptureRegion_192810_1	HumanCaptureRegion_192811_1	HumanCaptureRegion_192812_1	HumanCaptureRegion_192817_1	HumanCaptureRegion_192818_1	HumanCaptureRegion_192819_1	HumanCaptureRegion_192821_1	HumanCaptureRegion_192822_1	HumanCaptureRegion_192826_1	HumanCaptureRegion_192827_1	HumanCaptureRegion_192831_1	HumanCaptureRegion_192833_1	HumanCaptureRegion_192834_1	HumanCaptureRegion_192848_1	HumanCaptureRegion_192848_2	HumanCaptureRegion_192851_1	HumanCaptureRegion_192852_1	HumanCaptureRegion_192854_1	HumanCaptureRegion_192855_1	HumanCaptureRegion_192857_1	HumanCaptureRegion_192858_1	HumanCaptureRegion_192859_1	HumanCaptureRegion_192860_1	HumanCaptureRegion_192861_1	HumanCaptureRegion_192861_2	HumanCaptureRegion_192868_1	HumanCaptureRegion_192869_1	HumanCaptureRegion_192872_1	HumanCaptureRegion_192873_1	HumanCaptureRegion_192874_1	HumanCaptureRegion_192877_1	HumanCaptureRegion_192879_1	HumanCaptureRegion_192882_1	HumanCaptureRegion_192883_1	HumanCaptureRegion_19289_1	HumanCaptureRegion_192890_1	HumanCaptureRegion_192890_2	HumanCaptureRegion_192894_1	HumanCaptureRegion_192895_1	HumanCaptureRegion_192897_1	HumanCaptureRegion_192916_1	HumanCaptureRegion_19292_1	HumanCaptureRegion_192921_1	HumanCaptureRegion_192928_1	HumanCaptureRegion_192929_1	HumanCaptureRegion_192955_1	HumanCaptureRegion_192956_1	HumanCaptureRegion_192957_1	HumanCaptureRegion_192959_1	HumanCaptureRegion_192959_2	HumanCaptureRegion_192978_1	HumanCaptureRegion_192983_1	HumanCaptureRegion_192986_1	HumanCaptureRegion_19299_1	HumanCaptureRegion_19299_2	HumanCaptureRegion_193_1	HumanCaptureRegion_193000_1	HumanCaptureRegion_193001_2	HumanCaptureRegion_193001_3	HumanCaptureRegion_193002_1	HumanCaptureRegion_193004_1	HumanCaptureRegion_193020_2	HumanCaptureRegion_193021_1	HumanCaptureRegion_19306_1	HumanCaptureRegion_193074_1	HumanCaptureRegion_193075_1	HumanCaptureRegion_193095_2	HumanCaptureRegion_193096_1	HumanCaptureRegion_193097_1	HumanCaptureRegion_193099_1	HumanCaptureRegion_193099_2	HumanCaptureRegion_1931_1	HumanCaptureRegion_193120_1	HumanCaptureRegion_193125_1	HumanCaptureRegion_193126_1	HumanCaptureRegion_193128_1	HumanCaptureRegion_193131_1	HumanCaptureRegion_193132_1	HumanCaptureRegion_193133_1	HumanCaptureRegion_193140_1	HumanCaptureRegion_193140_2	HumanCaptureRegion_193141_1	HumanCaptureRegion_193151_1	HumanCaptureRegion_193152_1	HumanCaptureRegion_193153_1	HumanCaptureRegion_193154_1	HumanCaptureRegion_193155_1	HumanCaptureRegion_193165_1	HumanCaptureRegion_193174_1	HumanCaptureRegion_193185_1	HumanCaptureRegion_193188_1	HumanCaptureRegion_193188_2	HumanCaptureRegion_193189_1	HumanCaptureRegion_193194_1	HumanCaptureRegion_193196_1	HumanCaptureRegion_193200_1	HumanCaptureRegion_193204_1	HumanCaptureRegion_193222_1	HumanCaptureRegion_193224_1	HumanCaptureRegion_193227_1	HumanCaptureRegion_193229_1	HumanCaptureRegion_193230_1	HumanCaptureRegion_193231_1	HumanCaptureRegion_193238_1	HumanCaptureRegion_193240_1	HumanCaptureRegion_193241_1	HumanCaptureRegion_193246_2	HumanCaptureRegion_193246_3	HumanCaptureRegion_193247_1	HumanCaptureRegion_193250_1	HumanCaptureRegion_193252_1	HumanCaptureRegion_193253_1	HumanCaptureRegion_193258_1	HumanCaptureRegion_193259_1	HumanCaptureRegion_193260_1	HumanCaptureRegion_193272_1	HumanCaptureRegion_193277_1	HumanCaptureRegion_19328_1	HumanCaptureRegion_193293_1	HumanCaptureRegion_193296_1	HumanCaptureRegion_193297_1	HumanCaptureRegion_193297_2	HumanCaptureRegion_193298_1	HumanCaptureRegion_193303_1	HumanCaptureRegion_193308_1	HumanCaptureRegion_193311_1	HumanCaptureRegion_193311_2	HumanCaptureRegion_193317_1	HumanCaptureRegion_193320_1	HumanCaptureRegion_193333_1	HumanCaptureRegion_193334_1	HumanCaptureRegion_193343_1	HumanCaptureRegion_193344_1	HumanCaptureRegion_193358_1	HumanCaptureRegion_193359_1	HumanCaptureRegion_193364_1	HumanCaptureRegion_193373_1	HumanCaptureRegion_193374_1	HumanCaptureRegion_193375_1	HumanCaptureRegion_193379_1	HumanCaptureRegion_193382_1	HumanCaptureRegion_193395_1	HumanCaptureRegion_193397_1	HumanCaptureRegion_193405_1	HumanCaptureRegion_193424_1	HumanCaptureRegion_193426_1	HumanCaptureRegion_193427_1	HumanCaptureRegion_193436_1	HumanCaptureRegion_19344_1	HumanCaptureRegion_193449_1	HumanCaptureRegion_193459_1	HumanCaptureRegion_193460_1	HumanCaptureRegion_193471_1	HumanCaptureRegion_193515_1	HumanCaptureRegion_193517_1	HumanCaptureRegion_193521_1	HumanCaptureRegion_193523_1	HumanCaptureRegion_193525_1	HumanCaptureRegion_193527_1	HumanCaptureRegion_193528_1	HumanCaptureRegion_193531_1	HumanCaptureRegion_193532_1	HumanCaptureRegion_193533_1	HumanCaptureRegion_193541_1	HumanCaptureRegion_193557_1	HumanCaptureRegion_193558_1	HumanCaptureRegion_193559_1	HumanCaptureRegion_193563_1	HumanCaptureRegion_193564_1	HumanCaptureRegion_193565_1	HumanCaptureRegion_193567_1	HumanCaptureRegion_193572_1	HumanCaptureRegion_193573_1	HumanCaptureRegion_193576_1	HumanCaptureRegion_193583_1	HumanCaptureRegion_193585_1	HumanCaptureRegion_193586_1	HumanCaptureRegion_193587_1	HumanCaptureRegion_193588_1	HumanCaptureRegion_193594_1	HumanCaptureRegion_193596_1	HumanCaptureRegion_193599_1	HumanCaptureRegion_193601_1	HumanCaptureRegion_193602_1	HumanCaptureRegion_193607_1	HumanCaptureRegion_193609_1	HumanCaptureRegion_193621_1	HumanCaptureRegion_193624_1	HumanCaptureRegion_193626_1	HumanCaptureRegion_193631_1	HumanCaptureRegion_193632_1	HumanCaptureRegion_193634_2	HumanCaptureRegion_193639_1	HumanCaptureRegion_193640_1	HumanCaptureRegion_193645_1	HumanCaptureRegion_193648_1	HumanCaptureRegion_193649_1	HumanCaptureRegion_193656_1	HumanCaptureRegion_193677_1	HumanCaptureRegion_193678_1	HumanCaptureRegion_193692_1	HumanCaptureRegion_193692_2	HumanCaptureRegion_193699_1	HumanCaptureRegion_193710_1	HumanCaptureRegion_193717_1	HumanCaptureRegion_193717_2	HumanCaptureRegion_19372_1	HumanCaptureRegion_193725_1	HumanCaptureRegion_193728_1	HumanCaptureRegion_193730_1	HumanCaptureRegion_193732_1	HumanCaptureRegion_193735_1	HumanCaptureRegion_193735_2	HumanCaptureRegion_193735_3	HumanCaptureRegion_193752_1	HumanCaptureRegion_193752_2	HumanCaptureRegion_193753_1	HumanCaptureRegion_193763_1	HumanCaptureRegion_193768_1	HumanCaptureRegion_193769_1	HumanCaptureRegion_193770_1	HumanCaptureRegion_193770_2	HumanCaptureRegion_193773_1	HumanCaptureRegion_193774_1	HumanCaptureRegion_193777_1	HumanCaptureRegion_193779_1	HumanCaptureRegion_193780_1	HumanCaptureRegion_193782_1	HumanCaptureRegion_193783_1	HumanCaptureRegion_193783_2	HumanCaptureRegion_193784_1	HumanCaptureRegion_193787_1	HumanCaptureRegion_193787_2	HumanCaptureRegion_193790_1	HumanCaptureRegion_193791_1	HumanCaptureRegion_193794_1	HumanCaptureRegion_193795_1	HumanCaptureRegion_193797_1	HumanCaptureRegion_193797_2	HumanCaptureRegion_193797_3	HumanCaptureRegion_193800_1	HumanCaptureRegion_193802_1	HumanCaptureRegion_193805_1	HumanCaptureRegion_193806_1	HumanCaptureRegion_193807_1	HumanCaptureRegion_193807_2	HumanCaptureRegion_193809_1	HumanCaptureRegion_193813_1	HumanCaptureRegion_193814_1	HumanCaptureRegion_19382_1	HumanCaptureRegion_193820_1	HumanCaptureRegion_193827_1	HumanCaptureRegion_193828_1	HumanCaptureRegion_193829_1	HumanCaptureRegion_193830_1	HumanCaptureRegion_193836_1	HumanCaptureRegion_193837_1	HumanCaptureRegion_193839_1	HumanCaptureRegion_193841_1	HumanCaptureRegion_193850_1	HumanCaptureRegion_193858_1	HumanCaptureRegion_193867_1	HumanCaptureRegion_193868_1	HumanCaptureRegion_193871_1	HumanCaptureRegion_193874_1	HumanCaptureRegion_193875_1	HumanCaptureRegion_193876_1	HumanCaptureRegion_193879_1	HumanCaptureRegion_193879_2	HumanCaptureRegion_193880_1	HumanCaptureRegion_193883_1	HumanCaptureRegion_193884_1	HumanCaptureRegion_193885_1	HumanCaptureRegion_193886_1	HumanCaptureRegion_193887_1	HumanCaptureRegion_193888_1	HumanCaptureRegion_193891_1	HumanCaptureRegion_193892_1	HumanCaptureRegion_193893_1	HumanCaptureRegion_193893_2	HumanCaptureRegion_193898_1	HumanCaptureRegion_1939_1	HumanCaptureRegion_193900_1	HumanCaptureRegion_193901_1	HumanCaptureRegion_193905_1	HumanCaptureRegion_193910_1	HumanCaptureRegion_193911_1	HumanCaptureRegion_193912_1	HumanCaptureRegion_193918_1	HumanCaptureRegion_193921_1	HumanCaptureRegion_193924_1	HumanCaptureRegion_193925_1	HumanCaptureRegion_193927_1	HumanCaptureRegion_193929_1	HumanCaptureRegion_193931_1	HumanCaptureRegion_193932_1	HumanCaptureRegion_193933_1	HumanCaptureRegion_193934_1	HumanCaptureRegion_193935_1	HumanCaptureRegion_193935_2	HumanCaptureRegion_193935_3	HumanCaptureRegion_193936_1	HumanCaptureRegion_193938_1	HumanCaptureRegion_193939_1	HumanCaptureRegion_193939_2	HumanCaptureRegion_19394_1	HumanCaptureRegion_193942_1	HumanCaptureRegion_193943_1	HumanCaptureRegion_193946_1	HumanCaptureRegion_193946_2	HumanCaptureRegion_193950_1	HumanCaptureRegion_193956_1	HumanCaptureRegion_193959_1	HumanCaptureRegion_193959_2	HumanCaptureRegion_193959_3	HumanCaptureRegion_193960_1	HumanCaptureRegion_193960_2	HumanCaptureRegion_193961_1	HumanCaptureRegion_193962_1	HumanCaptureRegion_193969_1	HumanCaptureRegion_193969_2	HumanCaptureRegion_193971_1	HumanCaptureRegion_193976_2	HumanCaptureRegion_193976_3	HumanCaptureRegion_193979_1	HumanCaptureRegion_193982_1	HumanCaptureRegion_193988_1	HumanCaptureRegion_193989_1	HumanCaptureRegion_193991_1	HumanCaptureRegion_193994_1	HumanCaptureRegion_193995_1	HumanCaptureRegion_1940_1	HumanCaptureRegion_194002_1	HumanCaptureRegion_194003_1	HumanCaptureRegion_194013_1	HumanCaptureRegion_194020_1	HumanCaptureRegion_194020_2	HumanCaptureRegion_194024_1	HumanCaptureRegion_194027_1	HumanCaptureRegion_194028_1	HumanCaptureRegion_194038_1	HumanCaptureRegion_194039_1	HumanCaptureRegion_194040_1	HumanCaptureRegion_194040_2	HumanCaptureRegion_194042_1	HumanCaptureRegion_194042_2	HumanCaptureRegion_194042_3	HumanCaptureRegion_194045_1	HumanCaptureRegion_194045_2	HumanCaptureRegion_194049_1	HumanCaptureRegion_194058_1	HumanCaptureRegion_194059_1	HumanCaptureRegion_194066_1	HumanCaptureRegion_194067_1	HumanCaptureRegion_194069_1	HumanCaptureRegion_194070_1	HumanCaptureRegion_194071_1	HumanCaptureRegion_194076_1	HumanCaptureRegion_194083_1	HumanCaptureRegion_194086_1	HumanCaptureRegion_194087_2	HumanCaptureRegion_194098_1	HumanCaptureRegion_194102_1	HumanCaptureRegion_194102_2	HumanCaptureRegion_194103_1	HumanCaptureRegion_194106_1	HumanCaptureRegion_194108_1	HumanCaptureRegion_194111_1	HumanCaptureRegion_194112_1	HumanCaptureRegion_194128_1	HumanCaptureRegion_194138_1	HumanCaptureRegion_194138_2	HumanCaptureRegion_194158_1	HumanCaptureRegion_19416_1	HumanCaptureRegion_194161_1	HumanCaptureRegion_194164_1	HumanCaptureRegion_194169_1	HumanCaptureRegion_19417_1	HumanCaptureRegion_194174_1	HumanCaptureRegion_194175_1	HumanCaptureRegion_19418_1	HumanCaptureRegion_194185_1	HumanCaptureRegion_194185_2	HumanCaptureRegion_194185_3	HumanCaptureRegion_194187_1	HumanCaptureRegion_194189_1	HumanCaptureRegion_194200_1	HumanCaptureRegion_194200_2	HumanCaptureRegion_194200_3	HumanCaptureRegion_194209_1	HumanCaptureRegion_19421_1	HumanCaptureRegion_194210_1	HumanCaptureRegion_194225_1	HumanCaptureRegion_194230_1	HumanCaptureRegion_194240_1	HumanCaptureRegion_194243_1	HumanCaptureRegion_194246_1	HumanCaptureRegion_194247_2	HumanCaptureRegion_19426_1	HumanCaptureRegion_194264_1	HumanCaptureRegion_194264_2	HumanCaptureRegion_194265_2	HumanCaptureRegion_194269_1	HumanCaptureRegion_19427_1	HumanCaptureRegion_194270_1	HumanCaptureRegion_19428_1	HumanCaptureRegion_194284_2	HumanCaptureRegion_194287_1	HumanCaptureRegion_194289_1	HumanCaptureRegion_194291_1	HumanCaptureRegion_194293_1	HumanCaptureRegion_194296_1	HumanCaptureRegion_194297_1	HumanCaptureRegion_194304_2	HumanCaptureRegion_194305_1	HumanCaptureRegion_194307_1	HumanCaptureRegion_194308_1	HumanCaptureRegion_194310_1	HumanCaptureRegion_194310_2	HumanCaptureRegion_194312_1	HumanCaptureRegion_194325_1	HumanCaptureRegion_194331_1	HumanCaptureRegion_194331_2	HumanCaptureRegion_194334_1	HumanCaptureRegion_194335_1	HumanCaptureRegion_194339_1	HumanCaptureRegion_19434_1	HumanCaptureRegion_194342_1	HumanCaptureRegion_194342_2	HumanCaptureRegion_194353_1	HumanCaptureRegion_194354_1	HumanCaptureRegion_194356_1	HumanCaptureRegion_19436_1	HumanCaptureRegion_194361_1	HumanCaptureRegion_194365_1	HumanCaptureRegion_194369_1	HumanCaptureRegion_194380_1	HumanCaptureRegion_194386_1	HumanCaptureRegion_194392_1	HumanCaptureRegion_194393_1	HumanCaptureRegion_194397_1	HumanCaptureRegion_194398_1	HumanCaptureRegion_19441_1	HumanCaptureRegion_194412_1	HumanCaptureRegion_194412_2	HumanCaptureRegion_194418_1	HumanCaptureRegion_194418_2	HumanCaptureRegion_194423_1	HumanCaptureRegion_194423_2	HumanCaptureRegion_194435_1	HumanCaptureRegion_194436_1	HumanCaptureRegion_194443_1	HumanCaptureRegion_194443_2	HumanCaptureRegion_194447_1	HumanCaptureRegion_194448_1	HumanCaptureRegion_194470_1	HumanCaptureRegion_194471_1	HumanCaptureRegion_194472_1	HumanCaptureRegion_194472_2	HumanCaptureRegion_194480_1	HumanCaptureRegion_194488_1	HumanCaptureRegion_194489_1	HumanCaptureRegion_194489_2	HumanCaptureRegion_19449_1	HumanCaptureRegion_194493_1	HumanCaptureRegion_194494_1	HumanCaptureRegion_194498_1	HumanCaptureRegion_19450_1	HumanCaptureRegion_19451_1	HumanCaptureRegion_194518_1	HumanCaptureRegion_194525_2	HumanCaptureRegion_194525_3	HumanCaptureRegion_194527_1	HumanCaptureRegion_194528_1	HumanCaptureRegion_194545_1	HumanCaptureRegion_194552_2	HumanCaptureRegion_194561_1	HumanCaptureRegion_194562_1	HumanCaptureRegion_194569_1	HumanCaptureRegion_194572_1	HumanCaptureRegion_194578_1	HumanCaptureRegion_194589_1	HumanCaptureRegion_194592_1	HumanCaptureRegion_194593_1	HumanCaptureRegion_194595_1	HumanCaptureRegion_194596_1	HumanCaptureRegion_194600_1	HumanCaptureRegion_194603_1	HumanCaptureRegion_194604_1	HumanCaptureRegion_194617_1	HumanCaptureRegion_194621_1	HumanCaptureRegion_194622_1	HumanCaptureRegion_194628_2	HumanCaptureRegion_194647_1	HumanCaptureRegion_194648_1	HumanCaptureRegion_19465_1	HumanCaptureRegion_194659_1	HumanCaptureRegion_194680_1	HumanCaptureRegion_194681_1	HumanCaptureRegion_194681_2	HumanCaptureRegion_194696_1	HumanCaptureRegion_194703_1	HumanCaptureRegion_194722_1	HumanCaptureRegion_194729_1	HumanCaptureRegion_194730_1	HumanCaptureRegion_194731_1	HumanCaptureRegion_194733_1	HumanCaptureRegion_194735_1	HumanCaptureRegion_194749_1	HumanCaptureRegion_19475_1	HumanCaptureRegion_194751_1	HumanCaptureRegion_194752_1	HumanCaptureRegion_194764_1	HumanCaptureRegion_194768_2	HumanCaptureRegion_194771_1	HumanCaptureRegion_194772_1	HumanCaptureRegion_194775_1	HumanCaptureRegion_194776_1	HumanCaptureRegion_194778_1	HumanCaptureRegion_19478_1	HumanCaptureRegion_194789_1	HumanCaptureRegion_194817_2	HumanCaptureRegion_194817_3	HumanCaptureRegion_194827_1	HumanCaptureRegion_194829_1	HumanCaptureRegion_19483_1	HumanCaptureRegion_194833_1	HumanCaptureRegion_194834_1	HumanCaptureRegion_19484_1	HumanCaptureRegion_194850_1	HumanCaptureRegion_194851_1	HumanCaptureRegion_194855_1	HumanCaptureRegion_194856_1	HumanCaptureRegion_194856_2	HumanCaptureRegion_19486_1	HumanCaptureRegion_194864_1	HumanCaptureRegion_194871_1	HumanCaptureRegion_194871_2	HumanCaptureRegion_194871_3	HumanCaptureRegion_194871_4	HumanCaptureRegion_194884_1	HumanCaptureRegion_194884_2	HumanCaptureRegion_19490_1	HumanCaptureRegion_194900_3	HumanCaptureRegion_194901_1	HumanCaptureRegion_194902_1	HumanCaptureRegion_194904_1	HumanCaptureRegion_194915_1	HumanCaptureRegion_194921_1	HumanCaptureRegion_194935_1	HumanCaptureRegion_19494_1	HumanCaptureRegion_194941_1	HumanCaptureRegion_194941_2	HumanCaptureRegion_194945_1	HumanCaptureRegion_194959_1	HumanCaptureRegion_194975_1	HumanCaptureRegion_194975_2	HumanCaptureRegion_194987_1	HumanCaptureRegion_194995_1	HumanCaptureRegion_194998_1	HumanCaptureRegion_194999_1	HumanCaptureRegion_195007_1	HumanCaptureRegion_195019_1	HumanCaptureRegion_195020_1	HumanCaptureRegion_195026_1	HumanCaptureRegion_195027_1	HumanCaptureRegion_19503_1	HumanCaptureRegion_195034_1	HumanCaptureRegion_195039_1	HumanCaptureRegion_195042_1	HumanCaptureRegion_195046_1	HumanCaptureRegion_195048_1	HumanCaptureRegion_195060_1	HumanCaptureRegion_195080_1	HumanCaptureRegion_195094_1	HumanCaptureRegion_195094_2	HumanCaptureRegion_195101_1	HumanCaptureRegion_195101_2	HumanCaptureRegion_195102_1	HumanCaptureRegion_195118_1	HumanCaptureRegion_195119_1	HumanCaptureRegion_195142_1	HumanCaptureRegion_195155_1	HumanCaptureRegion_195156_1	HumanCaptureRegion_195163_1	HumanCaptureRegion_195171_1	HumanCaptureRegion_195173_1	HumanCaptureRegion_19519_1	HumanCaptureRegion_195191_1	HumanCaptureRegion_195195_1	HumanCaptureRegion_195196_1	HumanCaptureRegion_195201_1	HumanCaptureRegion_195202_1	HumanCaptureRegion_195204_1	HumanCaptureRegion_195206_1	HumanCaptureRegion_195210_1	HumanCaptureRegion_195211_1	HumanCaptureRegion_195224_1	HumanCaptureRegion_195225_1	HumanCaptureRegion_19523_1	HumanCaptureRegion_19524_1	HumanCaptureRegion_19525_1	HumanCaptureRegion_195262_2	HumanCaptureRegion_195263_1	HumanCaptureRegion_19527_1	HumanCaptureRegion_195296_1	HumanCaptureRegion_195303_2	HumanCaptureRegion_195307_1	HumanCaptureRegion_195323_1	HumanCaptureRegion_195325_1	HumanCaptureRegion_195326_1	HumanCaptureRegion_195331_1	HumanCaptureRegion_195340_1	HumanCaptureRegion_195345_1	HumanCaptureRegion_195347_1	HumanCaptureRegion_19536_1	HumanCaptureRegion_195363_1	HumanCaptureRegion_195364_1	HumanCaptureRegion_195371_1	HumanCaptureRegion_195376_1	HumanCaptureRegion_195376_2	HumanCaptureRegion_195380_1	HumanCaptureRegion_195382_1	HumanCaptureRegion_195386_1	HumanCaptureRegion_195392_1	HumanCaptureRegion_195399_1	HumanCaptureRegion_195403_1	HumanCaptureRegion_195404_1	HumanCaptureRegion_195412_1	HumanCaptureRegion_195412_2	HumanCaptureRegion_195428_1	HumanCaptureRegion_195438_1	HumanCaptureRegion_195439_1	HumanCaptureRegion_195447_1	HumanCaptureRegion_195451_1	HumanCaptureRegion_195456_1	HumanCaptureRegion_195457_1	HumanCaptureRegion_195462_1	HumanCaptureRegion_195465_1	HumanCaptureRegion_195466_1	HumanCaptureRegion_195468_1	HumanCaptureRegion_195474_1	HumanCaptureRegion_195475_1	HumanCaptureRegion_195486_1	HumanCaptureRegion_195487_1	HumanCaptureRegion_195488_1	HumanCaptureRegion_195490_1	HumanCaptureRegion_195500_1	HumanCaptureRegion_19551_1	HumanCaptureRegion_195519_1	HumanCaptureRegion_195527_2	HumanCaptureRegion_195527_3	HumanCaptureRegion_195534_1	HumanCaptureRegion_195537_1	HumanCaptureRegion_195542_1	HumanCaptureRegion_195543_1	HumanCaptureRegion_195545_1	HumanCaptureRegion_195548_1	HumanCaptureRegion_195559_1	HumanCaptureRegion_195560_1	HumanCaptureRegion_195565_1	HumanCaptureRegion_195574_1	HumanCaptureRegion_19558_1	HumanCaptureRegion_195584_1	HumanCaptureRegion_195589_2	HumanCaptureRegion_195592_1	HumanCaptureRegion_195593_1	HumanCaptureRegion_195594_1	HumanCaptureRegion_195597_1	HumanCaptureRegion_195599_1	HumanCaptureRegion_195600_1	HumanCaptureRegion_195606_1	HumanCaptureRegion_195609_1	HumanCaptureRegion_19561_1	HumanCaptureRegion_195620_1	HumanCaptureRegion_195621_1	HumanCaptureRegion_195622_1	HumanCaptureRegion_195627_1	HumanCaptureRegion_195632_1	HumanCaptureRegion_195635_1	HumanCaptureRegion_195645_1	HumanCaptureRegion_195659_1	HumanCaptureRegion_195660_1	HumanCaptureRegion_195662_1	HumanCaptureRegion_195667_1	HumanCaptureRegion_195669_1	HumanCaptureRegion_195670_1	HumanCaptureRegion_195671_1	HumanCaptureRegion_195677_1	HumanCaptureRegion_19568_1	HumanCaptureRegion_195686_1	HumanCaptureRegion_195690_1	HumanCaptureRegion_195694_1	HumanCaptureRegion_195697_1	HumanCaptureRegion_195698_1	HumanCaptureRegion_195704_1	HumanCaptureRegion_195708_1	HumanCaptureRegion_195710_1	HumanCaptureRegion_195713_1	HumanCaptureRegion_195715_1	HumanCaptureRegion_195721_1	HumanCaptureRegion_195722_1	HumanCaptureRegion_195724_1	HumanCaptureRegion_195730_2	HumanCaptureRegion_195734_1	HumanCaptureRegion_195735_1	HumanCaptureRegion_195746_1	HumanCaptureRegion_195747_2	HumanCaptureRegion_195750_1	HumanCaptureRegion_195751_1	HumanCaptureRegion_195753_1	HumanCaptureRegion_195755_1	HumanCaptureRegion_195758_1	HumanCaptureRegion_195762_1	HumanCaptureRegion_195770_1	HumanCaptureRegion_195771_1	HumanCaptureRegion_195772_1	HumanCaptureRegion_195775_1	HumanCaptureRegion_195776_1	HumanCaptureRegion_195777_1	HumanCaptureRegion_195779_1	HumanCaptureRegion_195783_1	HumanCaptureRegion_195784_3	HumanCaptureRegion_195788_1	HumanCaptureRegion_195789_1	HumanCaptureRegion_19579_1	HumanCaptureRegion_195795_1	HumanCaptureRegion_195800_1	HumanCaptureRegion_195807_1	HumanCaptureRegion_195809_1	HumanCaptureRegion_195818_1	HumanCaptureRegion_19582_1	HumanCaptureRegion_195821_1	HumanCaptureRegion_195824_1	HumanCaptureRegion_195826_1	HumanCaptureRegion_195828_1	HumanCaptureRegion_195829_1	HumanCaptureRegion_19583_1	HumanCaptureRegion_195833_1	HumanCaptureRegion_195835_1	HumanCaptureRegion_195836_1	HumanCaptureRegion_195838_1	HumanCaptureRegion_19584_1	HumanCaptureRegion_195846_1	HumanCaptureRegion_195847_1	HumanCaptureRegion_195848_1	HumanCaptureRegion_195848_2	HumanCaptureRegion_195849_1	HumanCaptureRegion_195850_1	HumanCaptureRegion_195854_1	HumanCaptureRegion_19586_1	HumanCaptureRegion_195862_1	HumanCaptureRegion_19587_1	HumanCaptureRegion_195872_1	HumanCaptureRegion_195872_2	HumanCaptureRegion_195875_1	HumanCaptureRegion_195876_1	HumanCaptureRegion_195878_1	HumanCaptureRegion_19588_1	HumanCaptureRegion_195884_2	HumanCaptureRegion_195884_3	HumanCaptureRegion_19589_1	HumanCaptureRegion_195917_1	HumanCaptureRegion_19592_1	HumanCaptureRegion_19592_2	HumanCaptureRegion_195922_1	HumanCaptureRegion_195922_2	HumanCaptureRegion_195927_1	HumanCaptureRegion_195929_1	HumanCaptureRegion_195934_1	HumanCaptureRegion_195939_1	HumanCaptureRegion_195940_1	HumanCaptureRegion_195945_1	HumanCaptureRegion_195947_1	HumanCaptureRegion_195947_2	HumanCaptureRegion_195948_1	HumanCaptureRegion_195957_1	HumanCaptureRegion_195958_1	HumanCaptureRegion_195959_2	HumanCaptureRegion_195960_2	HumanCaptureRegion_195961_1	HumanCaptureRegion_195962_1	HumanCaptureRegion_195968_1	HumanCaptureRegion_195972_1	HumanCaptureRegion_195973_1	HumanCaptureRegion_195978_1	HumanCaptureRegion_195982_1	HumanCaptureRegion_195984_1	HumanCaptureRegion_195985_1	HumanCaptureRegion_195987_1	HumanCaptureRegion_195990_1	HumanCaptureRegion_195991_1	HumanCaptureRegion_195992_1	HumanCaptureRegion_196004_1	HumanCaptureRegion_196009_1	HumanCaptureRegion_196012_1	HumanCaptureRegion_196015_2	HumanCaptureRegion_196016_1	HumanCaptureRegion_196021_1	HumanCaptureRegion_196023_1	HumanCaptureRegion_196033_1	HumanCaptureRegion_196033_2	HumanCaptureRegion_196034_1	HumanCaptureRegion_196036_1	HumanCaptureRegion_196037_1	HumanCaptureRegion_196046_1	HumanCaptureRegion_196047_1	HumanCaptureRegion_196048_1	HumanCaptureRegion_196048_2	HumanCaptureRegion_196049_1	HumanCaptureRegion_196049_2	HumanCaptureRegion_196059_1	HumanCaptureRegion_19608_2	HumanCaptureRegion_196083_2	HumanCaptureRegion_196084_1	HumanCaptureRegion_196084_2	HumanCaptureRegion_196085_1	HumanCaptureRegion_196086_1	HumanCaptureRegion_196093_1	HumanCaptureRegion_196094_1	HumanCaptureRegion_196094_2	HumanCaptureRegion_196097_1	HumanCaptureRegion_196102_1	HumanCaptureRegion_196110_1	HumanCaptureRegion_196112_1	HumanCaptureRegion_196113_2	HumanCaptureRegion_196118_1	HumanCaptureRegion_196128_1	HumanCaptureRegion_196134_1	HumanCaptureRegion_196135_1	HumanCaptureRegion_196136_1	HumanCaptureRegion_19614_1	HumanCaptureRegion_196142_1	HumanCaptureRegion_196146_1	HumanCaptureRegion_196151_1	HumanCaptureRegion_196153_1	HumanCaptureRegion_196158_1	HumanCaptureRegion_196161_1	HumanCaptureRegion_196164_1	HumanCaptureRegion_196165_1	HumanCaptureRegion_196166_1	HumanCaptureRegion_196167_1	HumanCaptureRegion_196170_1	HumanCaptureRegion_196172_1	HumanCaptureRegion_196174_1	HumanCaptureRegion_196186_1	HumanCaptureRegion_196187_1	HumanCaptureRegion_196189_1	HumanCaptureRegion_196197_2	HumanCaptureRegion_196197_3	HumanCaptureRegion_19620_1	HumanCaptureRegion_196203_2	HumanCaptureRegion_196204_1	HumanCaptureRegion_19622_1	HumanCaptureRegion_196220_1	HumanCaptureRegion_196239_1	HumanCaptureRegion_19624_1	HumanCaptureRegion_196252_1	HumanCaptureRegion_196271_1	HumanCaptureRegion_196272_1	HumanCaptureRegion_196273_1	HumanCaptureRegion_196280_1	HumanCaptureRegion_196308_1	HumanCaptureRegion_19631_1	HumanCaptureRegion_196311_1	HumanCaptureRegion_196319_1	HumanCaptureRegion_196328_1	HumanCaptureRegion_196335_1	HumanCaptureRegion_196336_1	HumanCaptureRegion_196339_1	HumanCaptureRegion_196340_1	HumanCaptureRegion_196355_1	HumanCaptureRegion_196356_1	HumanCaptureRegion_196357_1	HumanCaptureRegion_196367_1	HumanCaptureRegion_196371_1	HumanCaptureRegion_196374_1	HumanCaptureRegion_196375_1	HumanCaptureRegion_196376_1	HumanCaptureRegion_19638_1	HumanCaptureRegion_196385_1	HumanCaptureRegion_196386_1	HumanCaptureRegion_19639_1	HumanCaptureRegion_196392_1	HumanCaptureRegion_196407_1	HumanCaptureRegion_196432_1	HumanCaptureRegion_196446_1	HumanCaptureRegion_196452_1	HumanCaptureRegion_196460_1	HumanCaptureRegion_19647_1	HumanCaptureRegion_196477_1	HumanCaptureRegion_196480_1	HumanCaptureRegion_196490_1	HumanCaptureRegion_196491_1	HumanCaptureRegion_196513_1	HumanCaptureRegion_196526_1	HumanCaptureRegion_196527_1	HumanCaptureRegion_196542_1	HumanCaptureRegion_196542_2	HumanCaptureRegion_196572_1	HumanCaptureRegion_196582_1	HumanCaptureRegion_196582_2	HumanCaptureRegion_196582_3	HumanCaptureRegion_196585_1	HumanCaptureRegion_19659_1	HumanCaptureRegion_19659_2	HumanCaptureRegion_196593_1	HumanCaptureRegion_196593_3	HumanCaptureRegion_196602_1	HumanCaptureRegion_196607_1	HumanCaptureRegion_196612_1	HumanCaptureRegion_196613_1	HumanCaptureRegion_196622_1	HumanCaptureRegion_196636_1	HumanCaptureRegion_196641_1	HumanCaptureRegion_196642_1	HumanCaptureRegion_19666_1	HumanCaptureRegion_196660_1	HumanCaptureRegion_196663_1	HumanCaptureRegion_196666_1	HumanCaptureRegion_196670_1	HumanCaptureRegion_196678_1	HumanCaptureRegion_196682_2	HumanCaptureRegion_196684_1	HumanCaptureRegion_196685_1	HumanCaptureRegion_196691_1	HumanCaptureRegion_196692_1	HumanCaptureRegion_196693_1	HumanCaptureRegion_196700_1	HumanCaptureRegion_196701_1	HumanCaptureRegion_196708_1	HumanCaptureRegion_196712_1	HumanCaptureRegion_196712_2	HumanCaptureRegion_196713_2	HumanCaptureRegion_196714_1	HumanCaptureRegion_196718_1	HumanCaptureRegion_196721_1	HumanCaptureRegion_196727_1	HumanCaptureRegion_196728_1	HumanCaptureRegion_196734_1	HumanCaptureRegion_196735_1	HumanCaptureRegion_196741_1	HumanCaptureRegion_196752_1	HumanCaptureRegion_196757_1	HumanCaptureRegion_196758_1	HumanCaptureRegion_196763_1	HumanCaptureRegion_196767_1	HumanCaptureRegion_196771_1	HumanCaptureRegion_196776_1	HumanCaptureRegion_19678_1	HumanCaptureRegion_196782_1	HumanCaptureRegion_196788_1	HumanCaptureRegion_196791_1	HumanCaptureRegion_196796_1	HumanCaptureRegion_19680_1	HumanCaptureRegion_196803_1	HumanCaptureRegion_196804_1	HumanCaptureRegion_196806_1	HumanCaptureRegion_196810_1	HumanCaptureRegion_196820_1	HumanCaptureRegion_196824_1	HumanCaptureRegion_196831_1	HumanCaptureRegion_196832_1	HumanCaptureRegion_196843_1	HumanCaptureRegion_196844_1	HumanCaptureRegion_196852_1	HumanCaptureRegion_196853_1	HumanCaptureRegion_19686_1	HumanCaptureRegion_196864_1	HumanCaptureRegion_196867_1	HumanCaptureRegion_196875_1	HumanCaptureRegion_196878_1	HumanCaptureRegion_196883_2	HumanCaptureRegion_196884_1	HumanCaptureRegion_196888_1	HumanCaptureRegion_196897_1	HumanCaptureRegion_196898_1	HumanCaptureRegion_196899_1	HumanCaptureRegion_196902_1	HumanCaptureRegion_196903_1	HumanCaptureRegion_19691_1	HumanCaptureRegion_196912_1	HumanCaptureRegion_196920_1	HumanCaptureRegion_196936_1	HumanCaptureRegion_196938_1	HumanCaptureRegion_19694_1	HumanCaptureRegion_196940_1	HumanCaptureRegion_196945_1	HumanCaptureRegion_196947_1	HumanCaptureRegion_196969_1	HumanCaptureRegion_19698_1	HumanCaptureRegion_19699_1	HumanCaptureRegion_196991_1	HumanCaptureRegion_196993_1	HumanCaptureRegion_197002_1	HumanCaptureRegion_197003_1	HumanCaptureRegion_197003_2	HumanCaptureRegion_197004_1	HumanCaptureRegion_197005_1	HumanCaptureRegion_197008_1	HumanCaptureRegion_197012_1	HumanCaptureRegion_197016_1	HumanCaptureRegion_197022_1	HumanCaptureRegion_197043_1	HumanCaptureRegion_197058_1	HumanCaptureRegion_197059_1	HumanCaptureRegion_197077_1	HumanCaptureRegion_197078_1	HumanCaptureRegion_19708_1	HumanCaptureRegion_197090_2	HumanCaptureRegion_197093_1	HumanCaptureRegion_197094_1	HumanCaptureRegion_197099_1	HumanCaptureRegion_197111_1	HumanCaptureRegion_197114_1	HumanCaptureRegion_197117_1	HumanCaptureRegion_197118_1	HumanCaptureRegion_19712_1	HumanCaptureRegion_19714_1	HumanCaptureRegion_197148_1	HumanCaptureRegion_197152_1	HumanCaptureRegion_197165_2	HumanCaptureRegion_197192_1	HumanCaptureRegion_197192_2	HumanCaptureRegion_197197_1	HumanCaptureRegion_19720_1	HumanCaptureRegion_197201_1	HumanCaptureRegion_197206_1	HumanCaptureRegion_197210_1	HumanCaptureRegion_197211_1	HumanCaptureRegion_197215_1	HumanCaptureRegion_197241_1	HumanCaptureRegion_197247_1	HumanCaptureRegion_197249_1	HumanCaptureRegion_197249_2	HumanCaptureRegion_197253_2	HumanCaptureRegion_197256_1	HumanCaptureRegion_197258_1	HumanCaptureRegion_197259_1	HumanCaptureRegion_19729_1	HumanCaptureRegion_197331_1	HumanCaptureRegion_197335_1	HumanCaptureRegion_19734_1	HumanCaptureRegion_19734_2	HumanCaptureRegion_197342_1	HumanCaptureRegion_197360_1	HumanCaptureRegion_197369_1	HumanCaptureRegion_197369_2	HumanCaptureRegion_197369_3	HumanCaptureRegion_197381_1	HumanCaptureRegion_197388_1	HumanCaptureRegion_197393_1	HumanCaptureRegion_197397_1	HumanCaptureRegion_197398_1	HumanCaptureRegion_197412_1	HumanCaptureRegion_19743_1	HumanCaptureRegion_19743_2	HumanCaptureRegion_197445_1	HumanCaptureRegion_197446_1	HumanCaptureRegion_197448_1	HumanCaptureRegion_197449_1	HumanCaptureRegion_19750_1	HumanCaptureRegion_197506_1	HumanCaptureRegion_197519_1	HumanCaptureRegion_197520_1	HumanCaptureRegion_197522_1	HumanCaptureRegion_197527_1	HumanCaptureRegion_197527_2	HumanCaptureRegion_197538_1	HumanCaptureRegion_197539_1	HumanCaptureRegion_19755_1	HumanCaptureRegion_197582_1	HumanCaptureRegion_197615_1	HumanCaptureRegion_197623_1	HumanCaptureRegion_197665_1	HumanCaptureRegion_19767_1	HumanCaptureRegion_19769_1	HumanCaptureRegion_19769_2	HumanCaptureRegion_197693_1	HumanCaptureRegion_19770_1	HumanCaptureRegion_197706_1	HumanCaptureRegion_197718_1	HumanCaptureRegion_197762_1	HumanCaptureRegion_197777_1	HumanCaptureRegion_197778_1	HumanCaptureRegion_197785_1	HumanCaptureRegion_197785_2	HumanCaptureRegion_19783_2	HumanCaptureRegion_197869_1	HumanCaptureRegion_197869_2	HumanCaptureRegion_197881_1	HumanCaptureRegion_197882_1	HumanCaptureRegion_197961_1	HumanCaptureRegion_197964_1	HumanCaptureRegion_197977_1	HumanCaptureRegion_19799_1	HumanCaptureRegion_197997_1	HumanCaptureRegion_197998_1	HumanCaptureRegion_198006_2	HumanCaptureRegion_198007_1	HumanCaptureRegion_198008_1	HumanCaptureRegion_198012_1	HumanCaptureRegion_198013_1	HumanCaptureRegion_19802_1	HumanCaptureRegion_198021_1	HumanCaptureRegion_198022_1	HumanCaptureRegion_198023_1	HumanCaptureRegion_198049_1	HumanCaptureRegion_198067_1	HumanCaptureRegion_198068_1	HumanCaptureRegion_198069_1	HumanCaptureRegion_19807_1	HumanCaptureRegion_198070_1	HumanCaptureRegion_198076_1	HumanCaptureRegion_198077_1	HumanCaptureRegion_198080_1	HumanCaptureRegion_198084_1	HumanCaptureRegion_198085_1	HumanCaptureRegion_19809_1	HumanCaptureRegion_198096_1	HumanCaptureRegion_198096_2	HumanCaptureRegion_198104_1	HumanCaptureRegion_198105_1	HumanCaptureRegion_198106_1	HumanCaptureRegion_198110_1	HumanCaptureRegion_198111_1	HumanCaptureRegion_198113_1	HumanCaptureRegion_198115_1	HumanCaptureRegion_198119_1	HumanCaptureRegion_198120_1	HumanCaptureRegion_198128_1	HumanCaptureRegion_198130_1	HumanCaptureRegion_198134_1	HumanCaptureRegion_198143_1	HumanCaptureRegion_198144_1	HumanCaptureRegion_198158_1	HumanCaptureRegion_198160_1	HumanCaptureRegion_198167_1	HumanCaptureRegion_198168_1	HumanCaptureRegion_198175_1	HumanCaptureRegion_198189_1	HumanCaptureRegion_19819_1	HumanCaptureRegion_198190_1	HumanCaptureRegion_198191_1	HumanCaptureRegion_198193_1	HumanCaptureRegion_198193_2	HumanCaptureRegion_1982_1	HumanCaptureRegion_198205_1	HumanCaptureRegion_198207_3	HumanCaptureRegion_198208_1	HumanCaptureRegion_198209_1	HumanCaptureRegion_198210_1	HumanCaptureRegion_198210_2	HumanCaptureRegion_198211_1	HumanCaptureRegion_198214_1	HumanCaptureRegion_198227_1	HumanCaptureRegion_198241_1	HumanCaptureRegion_198241_2	HumanCaptureRegion_198242_1	HumanCaptureRegion_198249_1	HumanCaptureRegion_198259_1	HumanCaptureRegion_198261_1	HumanCaptureRegion_198262_1	HumanCaptureRegion_198265_1	HumanCaptureRegion_198273_1	HumanCaptureRegion_198275_1	HumanCaptureRegion_198276_1	HumanCaptureRegion_198277_1	HumanCaptureRegion_198279_1	HumanCaptureRegion_19828_1	HumanCaptureRegion_198292_1	HumanCaptureRegion_198300_1	HumanCaptureRegion_198301_1	HumanCaptureRegion_198310_1	HumanCaptureRegion_198311_1	HumanCaptureRegion_198312_1	HumanCaptureRegion_198315_1	HumanCaptureRegion_198318_1	HumanCaptureRegion_198327_1	HumanCaptureRegion_198328_1	HumanCaptureRegion_198333_1	HumanCaptureRegion_198334_1	HumanCaptureRegion_19834_1	HumanCaptureRegion_198343_1	HumanCaptureRegion_198350_1	HumanCaptureRegion_198377_1	HumanCaptureRegion_19838_1	HumanCaptureRegion_198384_1	HumanCaptureRegion_198413_1	HumanCaptureRegion_198414_1	HumanCaptureRegion_198424_2	HumanCaptureRegion_198434_1	HumanCaptureRegion_198435_1	HumanCaptureRegion_198443_1	HumanCaptureRegion_19845_1	HumanCaptureRegion_198473_1	HumanCaptureRegion_198473_2	HumanCaptureRegion_198473_3	HumanCaptureRegion_198481_1	HumanCaptureRegion_198486_2	HumanCaptureRegion_198486_3	HumanCaptureRegion_198506_1	HumanCaptureRegion_19851_1	HumanCaptureRegion_198531_1	HumanCaptureRegion_198539_1	HumanCaptureRegion_19854_1	HumanCaptureRegion_198542_1	HumanCaptureRegion_198544_1	HumanCaptureRegion_198560_1	HumanCaptureRegion_198569_1	HumanCaptureRegion_198573_1	HumanCaptureRegion_198575_1	HumanCaptureRegion_198579_1	HumanCaptureRegion_198583_1	HumanCaptureRegion_198610_1	HumanCaptureRegion_198614_1	HumanCaptureRegion_198619_1	HumanCaptureRegion_198620_1	HumanCaptureRegion_198623_1	HumanCaptureRegion_198625_1	HumanCaptureRegion_198628_1	HumanCaptureRegion_198632_1	HumanCaptureRegion_198633_1	HumanCaptureRegion_198637_1	HumanCaptureRegion_198638_1	HumanCaptureRegion_198642_1	HumanCaptureRegion_198646_1	HumanCaptureRegion_198646_2	HumanCaptureRegion_198648_1	HumanCaptureRegion_198649_1	HumanCaptureRegion_198653_1	HumanCaptureRegion_198674_1	HumanCaptureRegion_198675_1	HumanCaptureRegion_198681_1	HumanCaptureRegion_198686_1	HumanCaptureRegion_198687_1	HumanCaptureRegion_198692_1	HumanCaptureRegion_198694_1	HumanCaptureRegion_198696_1	HumanCaptureRegion_198702_1	HumanCaptureRegion_198703_1	HumanCaptureRegion_198704_1	HumanCaptureRegion_198706_1	HumanCaptureRegion_198708_1	HumanCaptureRegion_198711_1	HumanCaptureRegion_198717_1	HumanCaptureRegion_198729_1	HumanCaptureRegion_198730_1	HumanCaptureRegion_198733_1	HumanCaptureRegion_198734_1	HumanCaptureRegion_198735_1	HumanCaptureRegion_198735_2	HumanCaptureRegion_198738_1	HumanCaptureRegion_198750_1	HumanCaptureRegion_198750_2	HumanCaptureRegion_198751_1	HumanCaptureRegion_198754_1	HumanCaptureRegion_198762_1	HumanCaptureRegion_198763_1	HumanCaptureRegion_198765_1	HumanCaptureRegion_198766_1	HumanCaptureRegion_198770_1	HumanCaptureRegion_198773_1	HumanCaptureRegion_198774_2	HumanCaptureRegion_198783_1	HumanCaptureRegion_198784_1	HumanCaptureRegion_198790_2	HumanCaptureRegion_198791_1	HumanCaptureRegion_1988_1	HumanCaptureRegion_198827_1	HumanCaptureRegion_198828_1	HumanCaptureRegion_198834_1	HumanCaptureRegion_198835_1	HumanCaptureRegion_198841_1	HumanCaptureRegion_198841_2	HumanCaptureRegion_198841_3	HumanCaptureRegion_198843_1	HumanCaptureRegion_198844_1	HumanCaptureRegion_198845_1	HumanCaptureRegion_198855_1	HumanCaptureRegion_198856_1	HumanCaptureRegion_198856_2	HumanCaptureRegion_198857_1	HumanCaptureRegion_198858_1	HumanCaptureRegion_19886_1	HumanCaptureRegion_198861_3	HumanCaptureRegion_198862_1	HumanCaptureRegion_198863_1	HumanCaptureRegion_198866_1	HumanCaptureRegion_198869_1	HumanCaptureRegion_198870_1	HumanCaptureRegion_198873_1	HumanCaptureRegion_198881_1	HumanCaptureRegion_198889_1	HumanCaptureRegion_198892_1	HumanCaptureRegion_198894_1	HumanCaptureRegion_198895_1	HumanCaptureRegion_198897_1	HumanCaptureRegion_198898_1	HumanCaptureRegion_1989_1	HumanCaptureRegion_198900_1	HumanCaptureRegion_198901_1	HumanCaptureRegion_198905_1	HumanCaptureRegion_198907_1	HumanCaptureRegion_198908_1	HumanCaptureRegion_198912_1	HumanCaptureRegion_19892_1	HumanCaptureRegion_198926_1	HumanCaptureRegion_198928_1	HumanCaptureRegion_198929_1	HumanCaptureRegion_198931_1	HumanCaptureRegion_198933_1	HumanCaptureRegion_198934_1	HumanCaptureRegion_198936_1	HumanCaptureRegion_19894_1	HumanCaptureRegion_198940_1	HumanCaptureRegion_198945_1	HumanCaptureRegion_198947_1	HumanCaptureRegion_19895_1	HumanCaptureRegion_198958_1	HumanCaptureRegion_198962_1	HumanCaptureRegion_198975_1	HumanCaptureRegion_198980_1	HumanCaptureRegion_198988_2	HumanCaptureRegion_198994_1	HumanCaptureRegion_19900_1	HumanCaptureRegion_199002_1	HumanCaptureRegion_199003_1	HumanCaptureRegion_199009_1	HumanCaptureRegion_199010_1	HumanCaptureRegion_199015_1	HumanCaptureRegion_199016_1	HumanCaptureRegion_199017_2	HumanCaptureRegion_199018_1	HumanCaptureRegion_199019_1	HumanCaptureRegion_199019_2	HumanCaptureRegion_199025_1	HumanCaptureRegion_199028_1	HumanCaptureRegion_19903_1	HumanCaptureRegion_199030_1	HumanCaptureRegion_199034_1	HumanCaptureRegion_199038_1	HumanCaptureRegion_19904_1	HumanCaptureRegion_199040_1	HumanCaptureRegion_199071_1	HumanCaptureRegion_199082_1	HumanCaptureRegion_199085_1	HumanCaptureRegion_199085_2	HumanCaptureRegion_199085_3	HumanCaptureRegion_199087_2	HumanCaptureRegion_199089_1	HumanCaptureRegion_19909_1	HumanCaptureRegion_199090_1	HumanCaptureRegion_199092_1	HumanCaptureRegion_19910_1	HumanCaptureRegion_19910_2	HumanCaptureRegion_19910_3	HumanCaptureRegion_199100_1	HumanCaptureRegion_199100_2	HumanCaptureRegion_199100_3	HumanCaptureRegion_199103_1	HumanCaptureRegion_199104_1	HumanCaptureRegion_199105_1	HumanCaptureRegion_199105_2	HumanCaptureRegion_199109_1	HumanCaptureRegion_199110_1	HumanCaptureRegion_199114_2	HumanCaptureRegion_199114_3	HumanCaptureRegion_199114_4	HumanCaptureRegion_199115_1	HumanCaptureRegion_199116_1	HumanCaptureRegion_199117_1	HumanCaptureRegion_199118_1	HumanCaptureRegion_19912_1	HumanCaptureRegion_199120_1	HumanCaptureRegion_199121_1	HumanCaptureRegion_199122_1	HumanCaptureRegion_199127_1	HumanCaptureRegion_199127_2	HumanCaptureRegion_199127_3	HumanCaptureRegion_199128_1	HumanCaptureRegion_199130_1	HumanCaptureRegion_199131_2	HumanCaptureRegion_199131_3	HumanCaptureRegion_199131_4	HumanCaptureRegion_199132_1	HumanCaptureRegion_199134_1	HumanCaptureRegion_199135_1	HumanCaptureRegion_199136_1	HumanCaptureRegion_199138_1	HumanCaptureRegion_199139_1	HumanCaptureRegion_199140_1	HumanCaptureRegion_199142_1	HumanCaptureRegion_199144_1	HumanCaptureRegion_199150_1	HumanCaptureRegion_199151_1	HumanCaptureRegion_199152_1	HumanCaptureRegion_199153_1	HumanCaptureRegion_199160_1	HumanCaptureRegion_199161_1	HumanCaptureRegion_199161_2	HumanCaptureRegion_199162_1	HumanCaptureRegion_199163_1	HumanCaptureRegion_199168_1	HumanCaptureRegion_199170_1	HumanCaptureRegion_199171_1	HumanCaptureRegion_199174_1	HumanCaptureRegion_199177_1	HumanCaptureRegion_199179_1	HumanCaptureRegion_199185_1	HumanCaptureRegion_199186_1	HumanCaptureRegion_199190_1	HumanCaptureRegion_199191_1	HumanCaptureRegion_199192_1	HumanCaptureRegion_199194_1	HumanCaptureRegion_199197_1	HumanCaptureRegion_199197_2	HumanCaptureRegion_199199_1	HumanCaptureRegion_1992_1	HumanCaptureRegion_199201_1	HumanCaptureRegion_199202_1	HumanCaptureRegion_199204_1	HumanCaptureRegion_199204_2	HumanCaptureRegion_199205_1	HumanCaptureRegion_199211_1	HumanCaptureRegion_199213_1	HumanCaptureRegion_199214_1	HumanCaptureRegion_199219_1	HumanCaptureRegion_199223_1	HumanCaptureRegion_199224_1	HumanCaptureRegion_199226_1	HumanCaptureRegion_199227_1	HumanCaptureRegion_199228_1	HumanCaptureRegion_199229_1	HumanCaptureRegion_199231_1	HumanCaptureRegion_199232_1	HumanCaptureRegion_199237_1	HumanCaptureRegion_199238_1	HumanCaptureRegion_199244_1	HumanCaptureRegion_199246_1	HumanCaptureRegion_199249_1	HumanCaptureRegion_199252_1	HumanCaptureRegion_199252_2	HumanCaptureRegion_199253_1	HumanCaptureRegion_199257_1	HumanCaptureRegion_199259_1	HumanCaptureRegion_199260_1	HumanCaptureRegion_199260_2	HumanCaptureRegion_199264_1	HumanCaptureRegion_199265_1	HumanCaptureRegion_199269_2	HumanCaptureRegion_199270_1	HumanCaptureRegion_199270_2	HumanCaptureRegion_199273_1	HumanCaptureRegion_199280_1	HumanCaptureRegion_199281_1	HumanCaptureRegion_199281_2	HumanCaptureRegion_199282_1	HumanCaptureRegion_199286_1	HumanCaptureRegion_199290_1	HumanCaptureRegion_199291_1	HumanCaptureRegion_199292_1	HumanCaptureRegion_199293_2	HumanCaptureRegion_199294_1	HumanCaptureRegion_199296_1	HumanCaptureRegion_199297_1	HumanCaptureRegion_199299_1	HumanCaptureRegion_199306_1	HumanCaptureRegion_199313_1	HumanCaptureRegion_199321_1	HumanCaptureRegion_199327_1	HumanCaptureRegion_199329_1	HumanCaptureRegion_199336_1	HumanCaptureRegion_199337_1	HumanCaptureRegion_199338_1	HumanCaptureRegion_199339_1	HumanCaptureRegion_199340_1	HumanCaptureRegion_199340_2	HumanCaptureRegion_199341_1	HumanCaptureRegion_199342_1	HumanCaptureRegion_199344_2	HumanCaptureRegion_199344_3	HumanCaptureRegion_199345_1	HumanCaptureRegion_199346_1	HumanCaptureRegion_199346_2	HumanCaptureRegion_199346_3	HumanCaptureRegion_199347_1	HumanCaptureRegion_199355_1	HumanCaptureRegion_199356_1	HumanCaptureRegion_199359_1	HumanCaptureRegion_199360_1	HumanCaptureRegion_199363_1	HumanCaptureRegion_199364_1	HumanCaptureRegion_199366_1	HumanCaptureRegion_199366_2	HumanCaptureRegion_199368_1	HumanCaptureRegion_199371_1	HumanCaptureRegion_199382_1	HumanCaptureRegion_199384_1	HumanCaptureRegion_199387_1	HumanCaptureRegion_199392_1	HumanCaptureRegion_199393_1	HumanCaptureRegion_199401_1	HumanCaptureRegion_199401_2	HumanCaptureRegion_199404_1	HumanCaptureRegion_199404_2	HumanCaptureRegion_199405_1	HumanCaptureRegion_199407_1	HumanCaptureRegion_199413_1	HumanCaptureRegion_199414_1	HumanCaptureRegion_199414_2	HumanCaptureRegion_199415_1	HumanCaptureRegion_199419_2	HumanCaptureRegion_199421_1	HumanCaptureRegion_199421_2	HumanCaptureRegion_199424_1	HumanCaptureRegion_199428_1	HumanCaptureRegion_199429_1	HumanCaptureRegion_199430_1	HumanCaptureRegion_199432_1	HumanCaptureRegion_199433_1	HumanCaptureRegion_199436_1	HumanCaptureRegion_199438_1	HumanCaptureRegion_199439_1	HumanCaptureRegion_199440_1	HumanCaptureRegion_199441_1	HumanCaptureRegion_199450_1	HumanCaptureRegion_199452_1	HumanCaptureRegion_199456_1	HumanCaptureRegion_199456_2	HumanCaptureRegion_199457_1	HumanCaptureRegion_199458_1	HumanCaptureRegion_199459_1	HumanCaptureRegion_199459_2	HumanCaptureRegion_199460_1	HumanCaptureRegion_199460_2	HumanCaptureRegion_199469_1	HumanCaptureRegion_199471_1	HumanCaptureRegion_199472_1	HumanCaptureRegion_199473_1	HumanCaptureRegion_199478_1	HumanCaptureRegion_199481_1	HumanCaptureRegion_199482_1	HumanCaptureRegion_199482_2	HumanCaptureRegion_199485_1	HumanCaptureRegion_199485_2	HumanCaptureRegion_199491_1	HumanCaptureRegion_199492_1	HumanCaptureRegion_1995_1	HumanCaptureRegion_199510_1	HumanCaptureRegion_199514_1	HumanCaptureRegion_199514_2	HumanCaptureRegion_199515_1	HumanCaptureRegion_199520_1	HumanCaptureRegion_199521_1	HumanCaptureRegion_199529_1	HumanCaptureRegion_199529_2	HumanCaptureRegion_199530_1	HumanCaptureRegion_199533_1	HumanCaptureRegion_199540_1	HumanCaptureRegion_199541_1	HumanCaptureRegion_199544_1	HumanCaptureRegion_199550_1	HumanCaptureRegion_199555_1	HumanCaptureRegion_199560_1	HumanCaptureRegion_199560_2	HumanCaptureRegion_199569_1	HumanCaptureRegion_199578_1	HumanCaptureRegion_199579_1	HumanCaptureRegion_199579_2	HumanCaptureRegion_199580_1	HumanCaptureRegion_199582_1	HumanCaptureRegion_199583_1	HumanCaptureRegion_199584_1	HumanCaptureRegion_199589_1	HumanCaptureRegion_199591_1	HumanCaptureRegion_199591_2	HumanCaptureRegion_199592_1	HumanCaptureRegion_199593_1	HumanCaptureRegion_199602_1	HumanCaptureRegion_199602_2	HumanCaptureRegion_199603_1	HumanCaptureRegion_199607_1	HumanCaptureRegion_199608_1	HumanCaptureRegion_199608_2	HumanCaptureRegion_199613_1	HumanCaptureRegion_199614_1	HumanCaptureRegion_199615_1	HumanCaptureRegion_199625_1	HumanCaptureRegion_199625_2	HumanCaptureRegion_199628_1	HumanCaptureRegion_199629_1	HumanCaptureRegion_199632_1	HumanCaptureRegion_199633_1	HumanCaptureRegion_199635_1	HumanCaptureRegion_199637_1	HumanCaptureRegion_199640_1	HumanCaptureRegion_199641_1	HumanCaptureRegion_199642_1	HumanCaptureRegion_199644_1	HumanCaptureRegion_199646_1	HumanCaptureRegion_199647_1	HumanCaptureRegion_199648_1	HumanCaptureRegion_199649_1	HumanCaptureRegion_199656_1	HumanCaptureRegion_199665_1	HumanCaptureRegion_199676_1	HumanCaptureRegion_199677_1	HumanCaptureRegion_199680_1	HumanCaptureRegion_199681_1	HumanCaptureRegion_199688_1	HumanCaptureRegion_19970_3	HumanCaptureRegion_199702_1	HumanCaptureRegion_199704_1	HumanCaptureRegion_199706_1	HumanCaptureRegion_199709_1	HumanCaptureRegion_199713_1	HumanCaptureRegion_199717_1	HumanCaptureRegion_199725_1	HumanCaptureRegion_199727_1	HumanCaptureRegion_199729_1	HumanCaptureRegion_19973_1	HumanCaptureRegion_19973_2	HumanCaptureRegion_199733_1	HumanCaptureRegion_199734_1	HumanCaptureRegion_199737_1	HumanCaptureRegion_199739_1	HumanCaptureRegion_199744_1	HumanCaptureRegion_199747_1	HumanCaptureRegion_19975_1	HumanCaptureRegion_199754_1	HumanCaptureRegion_19976_1	HumanCaptureRegion_199763_1	HumanCaptureRegion_19977_1	HumanCaptureRegion_199771_1	HumanCaptureRegion_199772_1	HumanCaptureRegion_199772_2	HumanCaptureRegion_199773_1	HumanCaptureRegion_199775_2	HumanCaptureRegion_199778_1	HumanCaptureRegion_199783_1	HumanCaptureRegion_199786_1	HumanCaptureRegion_199786_2	HumanCaptureRegion_199788_1	HumanCaptureRegion_19979_1	HumanCaptureRegion_19979_2	HumanCaptureRegion_199799_1	HumanCaptureRegion_19980_1	HumanCaptureRegion_199802_1	HumanCaptureRegion_199804_1	HumanCaptureRegion_199811_2	HumanCaptureRegion_19982_1	HumanCaptureRegion_199832_1	HumanCaptureRegion_199832_2	HumanCaptureRegion_199835_1	HumanCaptureRegion_199836_1	HumanCaptureRegion_19984_1	HumanCaptureRegion_19985_1	HumanCaptureRegion_19987_1	HumanCaptureRegion_19990_1	HumanCaptureRegion_199906_1	HumanCaptureRegion_199906_2	HumanCaptureRegion_199915_1	HumanCaptureRegion_199921_1	HumanCaptureRegion_199929_1	HumanCaptureRegion_199931_1	HumanCaptureRegion_199933_1	HumanCaptureRegion_199934_1	HumanCaptureRegion_199935_1	HumanCaptureRegion_199936_1	HumanCaptureRegion_199937_1	HumanCaptureRegion_199938_1	HumanCaptureRegion_199940_1	HumanCaptureRegion_199941_1	HumanCaptureRegion_199960_1	HumanCaptureRegion_199971_1	HumanCaptureRegion_199974_1	HumanCaptureRegion_199975_1	HumanCaptureRegion_199976_1	HumanCaptureRegion_19998_1	HumanCaptureRegion_199997_1	HumanCaptureRegion_199998_1	HumanCaptureRegion_200006_1	HumanCaptureRegion_200008_1	HumanCaptureRegion_200009_1	HumanCaptureRegion_200010_1	HumanCaptureRegion_200020_1	HumanCaptureRegion_200022_1	HumanCaptureRegion_200022_2	HumanCaptureRegion_200023_1	HumanCaptureRegion_200024_1	HumanCaptureRegion_200025_1	HumanCaptureRegion_200026_1	HumanCaptureRegion_200039_1	HumanCaptureRegion_200040_1	HumanCaptureRegion_200041_1	HumanCaptureRegion_200042_1	HumanCaptureRegion_20005_1	HumanCaptureRegion_200055_1	HumanCaptureRegion_200074_1	HumanCaptureRegion_200074_2	HumanCaptureRegion_200075_1	HumanCaptureRegion_200076_2	HumanCaptureRegion_200083_1	HumanCaptureRegion_200087_1	HumanCaptureRegion_2001_1	HumanCaptureRegion_200127_1	HumanCaptureRegion_200130_1	HumanCaptureRegion_200133_2	HumanCaptureRegion_200133_3	HumanCaptureRegion_200148_1	HumanCaptureRegion_20016_1	HumanCaptureRegion_20018_1	HumanCaptureRegion_200189_2	HumanCaptureRegion_20019_1	HumanCaptureRegion_200195_1	HumanCaptureRegion_200196_1	HumanCaptureRegion_200198_1	HumanCaptureRegion_200198_2	HumanCaptureRegion_2002_1	HumanCaptureRegion_20020_1	HumanCaptureRegion_200203_1	HumanCaptureRegion_20021_1	HumanCaptureRegion_200212_1	HumanCaptureRegion_200219_1	HumanCaptureRegion_200219_2	HumanCaptureRegion_20022_1	HumanCaptureRegion_200220_1	HumanCaptureRegion_200232_1	HumanCaptureRegion_200234_1	HumanCaptureRegion_200234_2	HumanCaptureRegion_200234_3	HumanCaptureRegion_200234_4	HumanCaptureRegion_200237_1	HumanCaptureRegion_200240_1	HumanCaptureRegion_200242_1	HumanCaptureRegion_200243_1	HumanCaptureRegion_200253_1	HumanCaptureRegion_200254_1	HumanCaptureRegion_20026_1	HumanCaptureRegion_200264_1	HumanCaptureRegion_200265_1	HumanCaptureRegion_200269_1	HumanCaptureRegion_200269_2	HumanCaptureRegion_20031_1	HumanCaptureRegion_200314_1	HumanCaptureRegion_20034_1	HumanCaptureRegion_200343_1	HumanCaptureRegion_200344_1	HumanCaptureRegion_200348_1	HumanCaptureRegion_20035_1	HumanCaptureRegion_200350_1	HumanCaptureRegion_200353_1	HumanCaptureRegion_200357_1	HumanCaptureRegion_200358_1	HumanCaptureRegion_20038_1	HumanCaptureRegion_200385_1	HumanCaptureRegion_20039_1	HumanCaptureRegion_200392_1	HumanCaptureRegion_200405_1	HumanCaptureRegion_200412_1	HumanCaptureRegion_200413_1	HumanCaptureRegion_200417_1	HumanCaptureRegion_200418_1	HumanCaptureRegion_200435_1	HumanCaptureRegion_200436_1	HumanCaptureRegion_200436_2	HumanCaptureRegion_200438_1	HumanCaptureRegion_200444_1	HumanCaptureRegion_200449_1	HumanCaptureRegion_200453_1	HumanCaptureRegion_200458_1	HumanCaptureRegion_200459_1	HumanCaptureRegion_20047_1	HumanCaptureRegion_200479_1	HumanCaptureRegion_200480_1	HumanCaptureRegion_200484_1	HumanCaptureRegion_200485_1	HumanCaptureRegion_200485_2	HumanCaptureRegion_200487_1	HumanCaptureRegion_200489_1	HumanCaptureRegion_200490_1	HumanCaptureRegion_200491_1	HumanCaptureRegion_200498_1	HumanCaptureRegion_200499_2	HumanCaptureRegion_200500_1	HumanCaptureRegion_200504_1	HumanCaptureRegion_200516_1	HumanCaptureRegion_200535_1	HumanCaptureRegion_200535_2	HumanCaptureRegion_200535_3	HumanCaptureRegion_200538_1	HumanCaptureRegion_200549_1	HumanCaptureRegion_200555_1	HumanCaptureRegion_200555_2	HumanCaptureRegion_200559_1	HumanCaptureRegion_20056_1	HumanCaptureRegion_200560_1	HumanCaptureRegion_200562_1	HumanCaptureRegion_200563_1	HumanCaptureRegion_200565_1	HumanCaptureRegion_200566_1	HumanCaptureRegion_200567_1	HumanCaptureRegion_200568_1	HumanCaptureRegion_200569_1	HumanCaptureRegion_200570_1	HumanCaptureRegion_200571_1	HumanCaptureRegion_200574_1	HumanCaptureRegion_200576_1	HumanCaptureRegion_200576_2	HumanCaptureRegion_200578_1	HumanCaptureRegion_200579_1	HumanCaptureRegion_200589_1	HumanCaptureRegion_200592_1	HumanCaptureRegion_200594_1	HumanCaptureRegion_200596_1	HumanCaptureRegion_200597_1	HumanCaptureRegion_200599_1	HumanCaptureRegion_200600_1	HumanCaptureRegion_200602_1	HumanCaptureRegion_200604_1	HumanCaptureRegion_200605_1	HumanCaptureRegion_200606_1	HumanCaptureRegion_200610_1	HumanCaptureRegion_200611_1	HumanCaptureRegion_200611_2	HumanCaptureRegion_200615_1	HumanCaptureRegion_200617_2	HumanCaptureRegion_200618_1	HumanCaptureRegion_200660_1	HumanCaptureRegion_200693_1	HumanCaptureRegion_200694_1	HumanCaptureRegion_200704_1	HumanCaptureRegion_200705_1	HumanCaptureRegion_200707_1	HumanCaptureRegion_200709_1	HumanCaptureRegion_200710_1	HumanCaptureRegion_200715_1	HumanCaptureRegion_200721_1	HumanCaptureRegion_200723_1	HumanCaptureRegion_200736_1	HumanCaptureRegion_200742_1	HumanCaptureRegion_200743_1	HumanCaptureRegion_200749_1	HumanCaptureRegion_200750_1	HumanCaptureRegion_200760_1	HumanCaptureRegion_200760_2	HumanCaptureRegion_200765_1	HumanCaptureRegion_200765_2	HumanCaptureRegion_200768_1	HumanCaptureRegion_200769_1	HumanCaptureRegion_20077_1	HumanCaptureRegion_200775_1	HumanCaptureRegion_200777_1	HumanCaptureRegion_200780_1	HumanCaptureRegion_200780_2	HumanCaptureRegion_200792_1	HumanCaptureRegion_200792_2	HumanCaptureRegion_200793_1	HumanCaptureRegion_200807_2	HumanCaptureRegion_200807_3	HumanCaptureRegion_20083_1	HumanCaptureRegion_200831_1	HumanCaptureRegion_200832_1	HumanCaptureRegion_200848_1	HumanCaptureRegion_200849_1	HumanCaptureRegion_200869_1	HumanCaptureRegion_200876_1	HumanCaptureRegion_20090_1	HumanCaptureRegion_200998_1	HumanCaptureRegion_2010_1	HumanCaptureRegion_201004_2	HumanCaptureRegion_201016_1	HumanCaptureRegion_201018_1	HumanCaptureRegion_201021_1	HumanCaptureRegion_201021_2	HumanCaptureRegion_201022_1	HumanCaptureRegion_201027_1	HumanCaptureRegion_201046_1	HumanCaptureRegion_201047_1	HumanCaptureRegion_201047_3	HumanCaptureRegion_201049_1	HumanCaptureRegion_201054_1	HumanCaptureRegion_201054_2	HumanCaptureRegion_201054_3	HumanCaptureRegion_201072_1	HumanCaptureRegion_201072_2	HumanCaptureRegion_20108_1	HumanCaptureRegion_2011_1	HumanCaptureRegion_20115_1	HumanCaptureRegion_20117_1	HumanCaptureRegion_20118_1	HumanCaptureRegion_20119_1	HumanCaptureRegion_20121_1	HumanCaptureRegion_201211_2	HumanCaptureRegion_201211_3	HumanCaptureRegion_20122_1	HumanCaptureRegion_201222_1	HumanCaptureRegion_20123_1	HumanCaptureRegion_201238_1	HumanCaptureRegion_20124_1	HumanCaptureRegion_201268_1	HumanCaptureRegion_201271_1	HumanCaptureRegion_201277_1	HumanCaptureRegion_20128_1	HumanCaptureRegion_201289_2	HumanCaptureRegion_201313_1	HumanCaptureRegion_20133_2	HumanCaptureRegion_20133_3	HumanCaptureRegion_201367_1	HumanCaptureRegion_201367_2	HumanCaptureRegion_201370_1	HumanCaptureRegion_201375_1	HumanCaptureRegion_201380_1	HumanCaptureRegion_201387_1	HumanCaptureRegion_201391_1	HumanCaptureRegion_201392_1	HumanCaptureRegion_201395_1	HumanCaptureRegion_201395_2	HumanCaptureRegion_201395_3	HumanCaptureRegion_201400_1	HumanCaptureRegion_201400_2	HumanCaptureRegion_201418_1	HumanCaptureRegion_201424_1	HumanCaptureRegion_201427_1	HumanCaptureRegion_201428_1	HumanCaptureRegion_201432_1	HumanCaptureRegion_201433_1	HumanCaptureRegion_201434_1	HumanCaptureRegion_201435_1	HumanCaptureRegion_201438_1	HumanCaptureRegion_201451_1	HumanCaptureRegion_201451_2	HumanCaptureRegion_201464_1	HumanCaptureRegion_201464_2	HumanCaptureRegion_201465_1	HumanCaptureRegion_201466_2	HumanCaptureRegion_201472_1	HumanCaptureRegion_201474_1	HumanCaptureRegion_201474_2	HumanCaptureRegion_201476_1	HumanCaptureRegion_201477_1	HumanCaptureRegion_201486_1	HumanCaptureRegion_201491_1	HumanCaptureRegion_201493_1	HumanCaptureRegion_201494_1	HumanCaptureRegion_201494_2	HumanCaptureRegion_2015_1	HumanCaptureRegion_201501_1	HumanCaptureRegion_201504_1	HumanCaptureRegion_201506_1	HumanCaptureRegion_201507_1	HumanCaptureRegion_201513_1	HumanCaptureRegion_201513_2	HumanCaptureRegion_201514_1	HumanCaptureRegion_201516_1	HumanCaptureRegion_201531_1	HumanCaptureRegion_201532_1	HumanCaptureRegion_201555_1	HumanCaptureRegion_201556_1	HumanCaptureRegion_20156_1	HumanCaptureRegion_20156_2	HumanCaptureRegion_201561_1	HumanCaptureRegion_201571_1	HumanCaptureRegion_201571_2	HumanCaptureRegion_201577_1	HumanCaptureRegion_201577_2	HumanCaptureRegion_201588_1	HumanCaptureRegion_201588_2	HumanCaptureRegion_201594_1	HumanCaptureRegion_201599_1	HumanCaptureRegion_201600_1	HumanCaptureRegion_201600_2	HumanCaptureRegion_201600_3	HumanCaptureRegion_201606_1	HumanCaptureRegion_201607_1	HumanCaptureRegion_201609_1	HumanCaptureRegion_201613_1	HumanCaptureRegion_201614_1	HumanCaptureRegion_201615_1	HumanCaptureRegion_201616_1	HumanCaptureRegion_201616_2	HumanCaptureRegion_201618_1	HumanCaptureRegion_20162_1	HumanCaptureRegion_20162_2	HumanCaptureRegion_201625_1	HumanCaptureRegion_201628_1	HumanCaptureRegion_201629_1	HumanCaptureRegion_201630_1	HumanCaptureRegion_201630_2	HumanCaptureRegion_201631_1	HumanCaptureRegion_201632_1	HumanCaptureRegion_201634_1	HumanCaptureRegion_201635_1	HumanCaptureRegion_201661_1	HumanCaptureRegion_201661_2	HumanCaptureRegion_201669_1	HumanCaptureRegion_201671_1	HumanCaptureRegion_201672_1	HumanCaptureRegion_201693_1	HumanCaptureRegion_201694_1	HumanCaptureRegion_201700_1	HumanCaptureRegion_201701_1	HumanCaptureRegion_201743_1	HumanCaptureRegion_201743_2	HumanCaptureRegion_201745_2	HumanCaptureRegion_201745_3	HumanCaptureRegion_201745_4	HumanCaptureRegion_201748_1	HumanCaptureRegion_201748_2	HumanCaptureRegion_201748_3	HumanCaptureRegion_201760_1	HumanCaptureRegion_201760_2	HumanCaptureRegion_201760_3	HumanCaptureRegion_201777_1	HumanCaptureRegion_201806_1	HumanCaptureRegion_201811_1	HumanCaptureRegion_201821_1	HumanCaptureRegion_201822_1	HumanCaptureRegion_20183_1	HumanCaptureRegion_201837_1	HumanCaptureRegion_201846_1	HumanCaptureRegion_201854_1	HumanCaptureRegion_201876_1	HumanCaptureRegion_201878_1	HumanCaptureRegion_201882_1	HumanCaptureRegion_201883_1	HumanCaptureRegion_201907_1	HumanCaptureRegion_201907_2	HumanCaptureRegion_201923_1	HumanCaptureRegion_201930_1	HumanCaptureRegion_201930_2	HumanCaptureRegion_201934_1	HumanCaptureRegion_201934_2	HumanCaptureRegion_201935_1	HumanCaptureRegion_201936_1	HumanCaptureRegion_20194_1	HumanCaptureRegion_201944_1	HumanCaptureRegion_201944_2	HumanCaptureRegion_201947_1	HumanCaptureRegion_20196_1	HumanCaptureRegion_20197_1	HumanCaptureRegion_201981_1	HumanCaptureRegion_201990_1	HumanCaptureRegion_201993_1	HumanCaptureRegion_202009_1	HumanCaptureRegion_20202_1	HumanCaptureRegion_20202_2	HumanCaptureRegion_202043_1	HumanCaptureRegion_202044_1	HumanCaptureRegion_202051_1	HumanCaptureRegion_202054_1	HumanCaptureRegion_202058_1	HumanCaptureRegion_202071_1	HumanCaptureRegion_20208_1	HumanCaptureRegion_202081_1	HumanCaptureRegion_202081_2	HumanCaptureRegion_202081_3	HumanCaptureRegion_202083_1	HumanCaptureRegion_202092_1	HumanCaptureRegion_202093_1	HumanCaptureRegion_202095_1	HumanCaptureRegion_202096_1	HumanCaptureRegion_202096_2	HumanCaptureRegion_2021_1	HumanCaptureRegion_20210_1	HumanCaptureRegion_202110_1	HumanCaptureRegion_202110_2	HumanCaptureRegion_202111_1	HumanCaptureRegion_202117_1	HumanCaptureRegion_202121_1	HumanCaptureRegion_202130_1	HumanCaptureRegion_202135_1	HumanCaptureRegion_202136_1	HumanCaptureRegion_202210_1	HumanCaptureRegion_202210_2	HumanCaptureRegion_202211_1	HumanCaptureRegion_202211_2	HumanCaptureRegion_202225_1	HumanCaptureRegion_202227_1	HumanCaptureRegion_202231_1	HumanCaptureRegion_202232_1	HumanCaptureRegion_202236_1	HumanCaptureRegion_202236_2	HumanCaptureRegion_202239_1	HumanCaptureRegion_20224_1	HumanCaptureRegion_202242_1	HumanCaptureRegion_202243_1	HumanCaptureRegion_202250_1	HumanCaptureRegion_202250_2	HumanCaptureRegion_202250_3	HumanCaptureRegion_202263_1	HumanCaptureRegion_202268_1	HumanCaptureRegion_2023_1	HumanCaptureRegion_2023_2	HumanCaptureRegion_202318_1	HumanCaptureRegion_202322_1	HumanCaptureRegion_202322_2	HumanCaptureRegion_202331_1	HumanCaptureRegion_202331_2	HumanCaptureRegion_202332_1	HumanCaptureRegion_202341_1	HumanCaptureRegion_202348_3	HumanCaptureRegion_202362_1	HumanCaptureRegion_20237_1	HumanCaptureRegion_202373_1	HumanCaptureRegion_202380_1	HumanCaptureRegion_202395_1	HumanCaptureRegion_202397_1	HumanCaptureRegion_202397_2	HumanCaptureRegion_202398_1	HumanCaptureRegion_202400_1	HumanCaptureRegion_202400_2	HumanCaptureRegion_202400_3	HumanCaptureRegion_202402_1	HumanCaptureRegion_202404_1	HumanCaptureRegion_202406_1	HumanCaptureRegion_202408_1	HumanCaptureRegion_202413_1	HumanCaptureRegion_202420_1	HumanCaptureRegion_202421_1	HumanCaptureRegion_202422_1	HumanCaptureRegion_202423_1	HumanCaptureRegion_20243_1	HumanCaptureRegion_202446_1	HumanCaptureRegion_202451_1	HumanCaptureRegion_202459_1	HumanCaptureRegion_202466_1	HumanCaptureRegion_202474_1	HumanCaptureRegion_202474_2	HumanCaptureRegion_202478_1	HumanCaptureRegion_202478_2	HumanCaptureRegion_202489_1	HumanCaptureRegion_202491_1	HumanCaptureRegion_202492_1	HumanCaptureRegion_202493_1	HumanCaptureRegion_202494_1	HumanCaptureRegion_202495_1	HumanCaptureRegion_202511_1	HumanCaptureRegion_202525_1	HumanCaptureRegion_20254_1	HumanCaptureRegion_202542_1	HumanCaptureRegion_202573_1	HumanCaptureRegion_20258_1	HumanCaptureRegion_202586_1	HumanCaptureRegion_202590_1	HumanCaptureRegion_202595_1	HumanCaptureRegion_202600_1	HumanCaptureRegion_202601_1	HumanCaptureRegion_202606_1	HumanCaptureRegion_202608_1	HumanCaptureRegion_202608_2	HumanCaptureRegion_202609_1	HumanCaptureRegion_202616_1	HumanCaptureRegion_202621_1	HumanCaptureRegion_202621_2	HumanCaptureRegion_202631_1	HumanCaptureRegion_202633_1	HumanCaptureRegion_202633_2	HumanCaptureRegion_202633_3	HumanCaptureRegion_202636_1	HumanCaptureRegion_202639_1	HumanCaptureRegion_20264_1	HumanCaptureRegion_202640_1	HumanCaptureRegion_202645_1	HumanCaptureRegion_202645_2	HumanCaptureRegion_202649_1	HumanCaptureRegion_202650_1	HumanCaptureRegion_202653_1	HumanCaptureRegion_202653_2	HumanCaptureRegion_202653_3	HumanCaptureRegion_20267_1	HumanCaptureRegion_202671_1	HumanCaptureRegion_202678_1	HumanCaptureRegion_202703_1	HumanCaptureRegion_202719_1	HumanCaptureRegion_202721_1	HumanCaptureRegion_202721_2	HumanCaptureRegion_202722_1	HumanCaptureRegion_202729_1	HumanCaptureRegion_20273_1	HumanCaptureRegion_202731_1	HumanCaptureRegion_202746_1	HumanCaptureRegion_20275_1	HumanCaptureRegion_202751_1	HumanCaptureRegion_202753_1	HumanCaptureRegion_202755_1	HumanCaptureRegion_20276_1	HumanCaptureRegion_20276_2	HumanCaptureRegion_202762_1	HumanCaptureRegion_202768_1	HumanCaptureRegion_202769_1	HumanCaptureRegion_202770_1	HumanCaptureRegion_202772_1	HumanCaptureRegion_202774_1	HumanCaptureRegion_202778_1	HumanCaptureRegion_202781_1	HumanCaptureRegion_202787_1	HumanCaptureRegion_202793_1	HumanCaptureRegion_202798_1	HumanCaptureRegion_202798_2	HumanCaptureRegion_202804_1	HumanCaptureRegion_202811_1	HumanCaptureRegion_202814_1	HumanCaptureRegion_202815_1	HumanCaptureRegion_202821_2	HumanCaptureRegion_202821_3	HumanCaptureRegion_202831_1	HumanCaptureRegion_202836_1	HumanCaptureRegion_202837_1	HumanCaptureRegion_202845_1	HumanCaptureRegion_202846_1	HumanCaptureRegion_202847_1	HumanCaptureRegion_202858_1	HumanCaptureRegion_20286_1	HumanCaptureRegion_202873_1	HumanCaptureRegion_20288_1	HumanCaptureRegion_202886_2	HumanCaptureRegion_202887_1	HumanCaptureRegion_202896_1	HumanCaptureRegion_202907_1	HumanCaptureRegion_20291_1	HumanCaptureRegion_202916_1	HumanCaptureRegion_202918_1	HumanCaptureRegion_202921_1	HumanCaptureRegion_202922_1	HumanCaptureRegion_202922_2	HumanCaptureRegion_202925_1	HumanCaptureRegion_202926_1	HumanCaptureRegion_202929_1	HumanCaptureRegion_202930_1	HumanCaptureRegion_202933_1	HumanCaptureRegion_202933_2	HumanCaptureRegion_202938_1	HumanCaptureRegion_202939_1	HumanCaptureRegion_202942_1	HumanCaptureRegion_202944_1	HumanCaptureRegion_202949_1	HumanCaptureRegion_202949_2	HumanCaptureRegion_202955_2	HumanCaptureRegion_202963_1	HumanCaptureRegion_202964_1	HumanCaptureRegion_202970_1	HumanCaptureRegion_202971_1	HumanCaptureRegion_202979_1	HumanCaptureRegion_202979_2	HumanCaptureRegion_202991_1	HumanCaptureRegion_202991_2	HumanCaptureRegion_202991_3	HumanCaptureRegion_202996_1	HumanCaptureRegion_2030_1	HumanCaptureRegion_20300_1	HumanCaptureRegion_203003_1	HumanCaptureRegion_20301_1	HumanCaptureRegion_203024_1	HumanCaptureRegion_203028_1	HumanCaptureRegion_203029_1	HumanCaptureRegion_203039_1	HumanCaptureRegion_203039_2	HumanCaptureRegion_203042_1	HumanCaptureRegion_203047_1	HumanCaptureRegion_203054_1	HumanCaptureRegion_203059_1	HumanCaptureRegion_203066_1	HumanCaptureRegion_203066_2	HumanCaptureRegion_203076_1	HumanCaptureRegion_203076_2	HumanCaptureRegion_20315_1	HumanCaptureRegion_20315_2	HumanCaptureRegion_203171_1	HumanCaptureRegion_203176_1	HumanCaptureRegion_203177_1	HumanCaptureRegion_203178_1	HumanCaptureRegion_203182_1	HumanCaptureRegion_203221_1	HumanCaptureRegion_203224_1	HumanCaptureRegion_203225_1	HumanCaptureRegion_203231_1	HumanCaptureRegion_203235_1	HumanCaptureRegion_203236_1	HumanCaptureRegion_203246_1	HumanCaptureRegion_203247_1	HumanCaptureRegion_203257_1	HumanCaptureRegion_203261_1	HumanCaptureRegion_203262_1	HumanCaptureRegion_203263_1	HumanCaptureRegion_203267_1	HumanCaptureRegion_203273_1	HumanCaptureRegion_203274_1	HumanCaptureRegion_203277_1	HumanCaptureRegion_203281_1	HumanCaptureRegion_203284_1	HumanCaptureRegion_203288_1	HumanCaptureRegion_203290_2	HumanCaptureRegion_203292_1	HumanCaptureRegion_203293_1	HumanCaptureRegion_203294_1	HumanCaptureRegion_203304_1	HumanCaptureRegion_203305_1	HumanCaptureRegion_203305_2	HumanCaptureRegion_203308_1	HumanCaptureRegion_203311_1	HumanCaptureRegion_203311_2	HumanCaptureRegion_203316_1	HumanCaptureRegion_203317_1	HumanCaptureRegion_203323_1	HumanCaptureRegion_203326_1	HumanCaptureRegion_203326_2	HumanCaptureRegion_203329_1	HumanCaptureRegion_203344_1	HumanCaptureRegion_203344_2	HumanCaptureRegion_203361_1	HumanCaptureRegion_203361_2	HumanCaptureRegion_203364_1	HumanCaptureRegion_203371_1	HumanCaptureRegion_203371_2	HumanCaptureRegion_203372_1	HumanCaptureRegion_203372_2	HumanCaptureRegion_203374_1	HumanCaptureRegion_203379_1	HumanCaptureRegion_203379_2	HumanCaptureRegion_203380_1	HumanCaptureRegion_203384_1	HumanCaptureRegion_203391_1	HumanCaptureRegion_203392_1	HumanCaptureRegion_203398_1	HumanCaptureRegion_203400_1	HumanCaptureRegion_203401_1	HumanCaptureRegion_203405_2	HumanCaptureRegion_20341_2	HumanCaptureRegion_20341_3	HumanCaptureRegion_20341_4	HumanCaptureRegion_203411_1	HumanCaptureRegion_203411_2	HumanCaptureRegion_203412_1	HumanCaptureRegion_203416_1	HumanCaptureRegion_203417_1	HumanCaptureRegion_203418_1	HumanCaptureRegion_203419_1	HumanCaptureRegion_203422_1	HumanCaptureRegion_203423_1	HumanCaptureRegion_203424_1	HumanCaptureRegion_203425_1	HumanCaptureRegion_203429_1	HumanCaptureRegion_203431_1	HumanCaptureRegion_203440_1	HumanCaptureRegion_203446_1	HumanCaptureRegion_203451_1	HumanCaptureRegion_203454_1	HumanCaptureRegion_203463_1	HumanCaptureRegion_203470_1	HumanCaptureRegion_203474_1	HumanCaptureRegion_203476_1	HumanCaptureRegion_203482_1	HumanCaptureRegion_203494_1	HumanCaptureRegion_2035_1	HumanCaptureRegion_2035_2	HumanCaptureRegion_203501_1	HumanCaptureRegion_203503_1	HumanCaptureRegion_203504_1	HumanCaptureRegion_203507_1	HumanCaptureRegion_203507_2	HumanCaptureRegion_203508_1	HumanCaptureRegion_203510_1	HumanCaptureRegion_203511_1	HumanCaptureRegion_203517_1	HumanCaptureRegion_203517_2	HumanCaptureRegion_203520_1	HumanCaptureRegion_203520_2	HumanCaptureRegion_203520_3	HumanCaptureRegion_203528_1	HumanCaptureRegion_203528_2	HumanCaptureRegion_203532_1	HumanCaptureRegion_203533_1	HumanCaptureRegion_203534_1	HumanCaptureRegion_203536_1	HumanCaptureRegion_203539_1	HumanCaptureRegion_203541_1	HumanCaptureRegion_203543_1	HumanCaptureRegion_203543_2	HumanCaptureRegion_203547_1	HumanCaptureRegion_203548_1	HumanCaptureRegion_203550_1	HumanCaptureRegion_203553_1	HumanCaptureRegion_203555_1	HumanCaptureRegion_203556_1	HumanCaptureRegion_203558_1	HumanCaptureRegion_203561_1	HumanCaptureRegion_203561_2	HumanCaptureRegion_203562_1	HumanCaptureRegion_203570_1	HumanCaptureRegion_203576_1	HumanCaptureRegion_203577_1	HumanCaptureRegion_203578_1	HumanCaptureRegion_203579_1	HumanCaptureRegion_203580_1	HumanCaptureRegion_203583_1	HumanCaptureRegion_203587_1	HumanCaptureRegion_203588_1	HumanCaptureRegion_203593_1	HumanCaptureRegion_203593_2	HumanCaptureRegion_203595_1	HumanCaptureRegion_203595_2	HumanCaptureRegion_203596_1	HumanCaptureRegion_203630_1	HumanCaptureRegion_203630_2	HumanCaptureRegion_203630_3	HumanCaptureRegion_203633_1	HumanCaptureRegion_203633_2	HumanCaptureRegion_203633_3	HumanCaptureRegion_203638_1	HumanCaptureRegion_203643_1	HumanCaptureRegion_203645_1	HumanCaptureRegion_203646_1	HumanCaptureRegion_203663_2	HumanCaptureRegion_203664_1	HumanCaptureRegion_203664_2	HumanCaptureRegion_203668_1	HumanCaptureRegion_203668_2	HumanCaptureRegion_20369_1	HumanCaptureRegion_203697_1	HumanCaptureRegion_203705_1	HumanCaptureRegion_203713_2	HumanCaptureRegion_203719_1	HumanCaptureRegion_203728_1	HumanCaptureRegion_203728_2	HumanCaptureRegion_203734_1	HumanCaptureRegion_203735_1	HumanCaptureRegion_203737_1	HumanCaptureRegion_203738_1	HumanCaptureRegion_203740_1	HumanCaptureRegion_203745_1	HumanCaptureRegion_203745_2	HumanCaptureRegion_203746_1	HumanCaptureRegion_203749_1	HumanCaptureRegion_203758_1	HumanCaptureRegion_203758_2	HumanCaptureRegion_203762_1	HumanCaptureRegion_203767_1	HumanCaptureRegion_203777_1	HumanCaptureRegion_20378_1	HumanCaptureRegion_20378_2	HumanCaptureRegion_203782_1	HumanCaptureRegion_203793_1	HumanCaptureRegion_203796_1	HumanCaptureRegion_203808_2	HumanCaptureRegion_203811_1	HumanCaptureRegion_203814_1	HumanCaptureRegion_203830_1	HumanCaptureRegion_203834_1	HumanCaptureRegion_203835_2	HumanCaptureRegion_203835_3	HumanCaptureRegion_203836_1	HumanCaptureRegion_203837_1	HumanCaptureRegion_203842_1	HumanCaptureRegion_203849_1	HumanCaptureRegion_203853_1	HumanCaptureRegion_203853_2	HumanCaptureRegion_203855_1	HumanCaptureRegion_203866_1	HumanCaptureRegion_203869_1	HumanCaptureRegion_203873_2	HumanCaptureRegion_203875_1	HumanCaptureRegion_203877_1	HumanCaptureRegion_203877_2	HumanCaptureRegion_203886_1	HumanCaptureRegion_203896_1	HumanCaptureRegion_203897_1	HumanCaptureRegion_203898_1	HumanCaptureRegion_203909_1	HumanCaptureRegion_20391_1	HumanCaptureRegion_203913_1	HumanCaptureRegion_203914_1	HumanCaptureRegion_203919_1	HumanCaptureRegion_203921_1	HumanCaptureRegion_203922_1	HumanCaptureRegion_203925_1	HumanCaptureRegion_20393_1	HumanCaptureRegion_203933_1	HumanCaptureRegion_203936_1	HumanCaptureRegion_203938_1	HumanCaptureRegion_203942_1	HumanCaptureRegion_203953_1	HumanCaptureRegion_203954_1	HumanCaptureRegion_203955_1	HumanCaptureRegion_203957_1	HumanCaptureRegion_203962_1	HumanCaptureRegion_203967_1	HumanCaptureRegion_203968_1	HumanCaptureRegion_203976_1	HumanCaptureRegion_203977_1	HumanCaptureRegion_203977_2	HumanCaptureRegion_203978_1	HumanCaptureRegion_203995_1	HumanCaptureRegion_203995_2	HumanCaptureRegion_203998_1	HumanCaptureRegion_204003_1	HumanCaptureRegion_204003_2	HumanCaptureRegion_204004_1	HumanCaptureRegion_204008_1	HumanCaptureRegion_204012_1	HumanCaptureRegion_20402_1	HumanCaptureRegion_204023_1	HumanCaptureRegion_204033_1	HumanCaptureRegion_204034_1	HumanCaptureRegion_204039_1	HumanCaptureRegion_204040_1	HumanCaptureRegion_204040_2	HumanCaptureRegion_204047_1	HumanCaptureRegion_204054_1	HumanCaptureRegion_204054_2	HumanCaptureRegion_204055_1	HumanCaptureRegion_204056_1	HumanCaptureRegion_204057_2	HumanCaptureRegion_204058_1	HumanCaptureRegion_204070_1	HumanCaptureRegion_204070_2	HumanCaptureRegion_204072_1	HumanCaptureRegion_20408_1	HumanCaptureRegion_204083_1	HumanCaptureRegion_204083_2	HumanCaptureRegion_20409_1	HumanCaptureRegion_204093_1	HumanCaptureRegion_204096_1	HumanCaptureRegion_204098_1	HumanCaptureRegion_204099_1	HumanCaptureRegion_204109_1	HumanCaptureRegion_204109_3	HumanCaptureRegion_204110_1	HumanCaptureRegion_204111_1	HumanCaptureRegion_204112_2	HumanCaptureRegion_204112_3	HumanCaptureRegion_204113_1	HumanCaptureRegion_204114_1	HumanCaptureRegion_204117_1	HumanCaptureRegion_204119_1	HumanCaptureRegion_204128_1	HumanCaptureRegion_204130_1	HumanCaptureRegion_204132_1	HumanCaptureRegion_204137_1	HumanCaptureRegion_204137_2	HumanCaptureRegion_204141_1	HumanCaptureRegion_204142_1	HumanCaptureRegion_204145_1	HumanCaptureRegion_204156_1	HumanCaptureRegion_204158_1	HumanCaptureRegion_204176_1	HumanCaptureRegion_204180_1	HumanCaptureRegion_204181_1	HumanCaptureRegion_204185_1	HumanCaptureRegion_204185_2	HumanCaptureRegion_204186_1	HumanCaptureRegion_204187_1	HumanCaptureRegion_204200_1	HumanCaptureRegion_20422_2	HumanCaptureRegion_204228_1	HumanCaptureRegion_20423_1	HumanCaptureRegion_204237_1	HumanCaptureRegion_204238_2	HumanCaptureRegion_204239_1	HumanCaptureRegion_204239_2	HumanCaptureRegion_204242_1	HumanCaptureRegion_204244_1	HumanCaptureRegion_204246_1	HumanCaptureRegion_204247_1	HumanCaptureRegion_204262_1	HumanCaptureRegion_204270_1	HumanCaptureRegion_204272_1	HumanCaptureRegion_204274_1	HumanCaptureRegion_20429_1	HumanCaptureRegion_204291_1	HumanCaptureRegion_204292_1	HumanCaptureRegion_204292_2	HumanCaptureRegion_20430_1	HumanCaptureRegion_204313_1	HumanCaptureRegion_204328_1	HumanCaptureRegion_204329_1	HumanCaptureRegion_204330_1	HumanCaptureRegion_204336_1	HumanCaptureRegion_204337_1	HumanCaptureRegion_204338_1	HumanCaptureRegion_204345_1	HumanCaptureRegion_204351_1	HumanCaptureRegion_204352_1	HumanCaptureRegion_204353_1	HumanCaptureRegion_20436_1	HumanCaptureRegion_204382_1	HumanCaptureRegion_204382_2	HumanCaptureRegion_204389_1	HumanCaptureRegion_204393_1	HumanCaptureRegion_204394_1	HumanCaptureRegion_204395_1	HumanCaptureRegion_204422_1	HumanCaptureRegion_204422_2	HumanCaptureRegion_204439_1	HumanCaptureRegion_204447_1	HumanCaptureRegion_204447_2	HumanCaptureRegion_204447_3	HumanCaptureRegion_204453_1	HumanCaptureRegion_20446_1	HumanCaptureRegion_204462_1	HumanCaptureRegion_204463_1	HumanCaptureRegion_204466_1	HumanCaptureRegion_204470_2	HumanCaptureRegion_204472_1	HumanCaptureRegion_204473_1	HumanCaptureRegion_204475_1	HumanCaptureRegion_204480_1	HumanCaptureRegion_204481_1	HumanCaptureRegion_204482_1	HumanCaptureRegion_204483_1	HumanCaptureRegion_204483_2	HumanCaptureRegion_204490_1	HumanCaptureRegion_204493_1	HumanCaptureRegion_204497_1	HumanCaptureRegion_204497_2	HumanCaptureRegion_204505_1	HumanCaptureRegion_204505_2	HumanCaptureRegion_204514_1	HumanCaptureRegion_204514_2	HumanCaptureRegion_204520_1	HumanCaptureRegion_204528_1	HumanCaptureRegion_204533_1	HumanCaptureRegion_204536_1	HumanCaptureRegion_204536_2	HumanCaptureRegion_204537_1	HumanCaptureRegion_204541_1	HumanCaptureRegion_20455_1	HumanCaptureRegion_20455_2	HumanCaptureRegion_204552_1	HumanCaptureRegion_204552_2	HumanCaptureRegion_204558_1	HumanCaptureRegion_204567_1	HumanCaptureRegion_204571_1	HumanCaptureRegion_204573_1	HumanCaptureRegion_204581_1	HumanCaptureRegion_204584_1	HumanCaptureRegion_204587_1	HumanCaptureRegion_204588_1	HumanCaptureRegion_204589_1	HumanCaptureRegion_204591_1	HumanCaptureRegion_204593_1	HumanCaptureRegion_204595_1	HumanCaptureRegion_204596_1	HumanCaptureRegion_204599_1	HumanCaptureRegion_204606_1	HumanCaptureRegion_204606_2	HumanCaptureRegion_204608_1	HumanCaptureRegion_204624_2	HumanCaptureRegion_204626_1	HumanCaptureRegion_204627_1	HumanCaptureRegion_204628_1	HumanCaptureRegion_204629_1	HumanCaptureRegion_204633_1	HumanCaptureRegion_204635_1	HumanCaptureRegion_204641_1	HumanCaptureRegion_204643_1	HumanCaptureRegion_204643_2	HumanCaptureRegion_204645_1	HumanCaptureRegion_204646_1	HumanCaptureRegion_204647_1	HumanCaptureRegion_204648_1	HumanCaptureRegion_204649_1	HumanCaptureRegion_20465_1	HumanCaptureRegion_204655_1	HumanCaptureRegion_204656_1	HumanCaptureRegion_204657_1	HumanCaptureRegion_204662_1	HumanCaptureRegion_204663_1	HumanCaptureRegion_204663_2	HumanCaptureRegion_204663_3	HumanCaptureRegion_204666_1	HumanCaptureRegion_204668_1	HumanCaptureRegion_204668_2	HumanCaptureRegion_204671_1	HumanCaptureRegion_204673_1	HumanCaptureRegion_204673_2	HumanCaptureRegion_204675_1	HumanCaptureRegion_204679_1	HumanCaptureRegion_204687_1	HumanCaptureRegion_204688_1	HumanCaptureRegion_204689_1	HumanCaptureRegion_204692_1	HumanCaptureRegion_204693_1	HumanCaptureRegion_204700_2	HumanCaptureRegion_204702_1	HumanCaptureRegion_204706_1	HumanCaptureRegion_204710_2	HumanCaptureRegion_204712_1	HumanCaptureRegion_204712_2	HumanCaptureRegion_204713_1	HumanCaptureRegion_204721_1	HumanCaptureRegion_204721_2	HumanCaptureRegion_20473_1	HumanCaptureRegion_204732_1	HumanCaptureRegion_204737_1	HumanCaptureRegion_204741_1	HumanCaptureRegion_204748_1	HumanCaptureRegion_204748_2	HumanCaptureRegion_204752_1	HumanCaptureRegion_204757_1	HumanCaptureRegion_204757_2	HumanCaptureRegion_204766_1	HumanCaptureRegion_204767_1	HumanCaptureRegion_204769_1	HumanCaptureRegion_20477_1	HumanCaptureRegion_20477_2	HumanCaptureRegion_204794_1	HumanCaptureRegion_204816_1	HumanCaptureRegion_204816_2	HumanCaptureRegion_204821_1	HumanCaptureRegion_204821_2	HumanCaptureRegion_204824_1	HumanCaptureRegion_204837_1	HumanCaptureRegion_204841_1	HumanCaptureRegion_204847_1	HumanCaptureRegion_204853_1	HumanCaptureRegion_204855_1	HumanCaptureRegion_204858_1	HumanCaptureRegion_204865_1	HumanCaptureRegion_204866_1	HumanCaptureRegion_204870_1	HumanCaptureRegion_204871_1	HumanCaptureRegion_204874_1	HumanCaptureRegion_204879_1	HumanCaptureRegion_204881_1	HumanCaptureRegion_204884_1	HumanCaptureRegion_20489_1	HumanCaptureRegion_20489_2	HumanCaptureRegion_204898_1	HumanCaptureRegion_204901_1	HumanCaptureRegion_204901_2	HumanCaptureRegion_204908_1	HumanCaptureRegion_204912_1	HumanCaptureRegion_204912_2	HumanCaptureRegion_204913_1	HumanCaptureRegion_204927_1	HumanCaptureRegion_204928_1	HumanCaptureRegion_204929_1	HumanCaptureRegion_204940_1	HumanCaptureRegion_204946_1	HumanCaptureRegion_204947_1	HumanCaptureRegion_20495_1	HumanCaptureRegion_20495_2	HumanCaptureRegion_20495_3	HumanCaptureRegion_204957_1	HumanCaptureRegion_204958_1	HumanCaptureRegion_204960_1	HumanCaptureRegion_204961_1	HumanCaptureRegion_204962_1	HumanCaptureRegion_204967_1	HumanCaptureRegion_204975_1	HumanCaptureRegion_204975_2	HumanCaptureRegion_204975_3	HumanCaptureRegion_204977_1	HumanCaptureRegion_204985_1	HumanCaptureRegion_204993_2	HumanCaptureRegion_204994_1	HumanCaptureRegion_205000_1	HumanCaptureRegion_205003_1	HumanCaptureRegion_205007_1	HumanCaptureRegion_205017_1	HumanCaptureRegion_205018_1	HumanCaptureRegion_205019_1	HumanCaptureRegion_205020_1	HumanCaptureRegion_205032_1	HumanCaptureRegion_205035_1	HumanCaptureRegion_205041_1	HumanCaptureRegion_205043_1	HumanCaptureRegion_205052_1	HumanCaptureRegion_205053_1	HumanCaptureRegion_205054_1	HumanCaptureRegion_205066_1	HumanCaptureRegion_205074_2	HumanCaptureRegion_205088_2	HumanCaptureRegion_205088_3	HumanCaptureRegion_205095_1	HumanCaptureRegion_205103_1	HumanCaptureRegion_205103_2	HumanCaptureRegion_205106_1	HumanCaptureRegion_205112_1	HumanCaptureRegion_205113_1	HumanCaptureRegion_205121_1	HumanCaptureRegion_205122_1	HumanCaptureRegion_205130_1	HumanCaptureRegion_205134_1	HumanCaptureRegion_205134_2	HumanCaptureRegion_205134_3	HumanCaptureRegion_205135_1	HumanCaptureRegion_205138_1	HumanCaptureRegion_205140_1	HumanCaptureRegion_205141_1	HumanCaptureRegion_205144_1	HumanCaptureRegion_205145_1	HumanCaptureRegion_205146_1	HumanCaptureRegion_205147_1	HumanCaptureRegion_205148_1	HumanCaptureRegion_205150_1	HumanCaptureRegion_205157_1	HumanCaptureRegion_205159_1	HumanCaptureRegion_205167_1	HumanCaptureRegion_205174_1	HumanCaptureRegion_205178_2	HumanCaptureRegion_205185_1	HumanCaptureRegion_205193_1	HumanCaptureRegion_205195_1	HumanCaptureRegion_205197_1	HumanCaptureRegion_205198_1	HumanCaptureRegion_205204_1	HumanCaptureRegion_205207_1	HumanCaptureRegion_205208_1	HumanCaptureRegion_205217_1	HumanCaptureRegion_205217_2	HumanCaptureRegion_205219_1	HumanCaptureRegion_205225_1	HumanCaptureRegion_205230_1	HumanCaptureRegion_205230_2	HumanCaptureRegion_205231_1	HumanCaptureRegion_205234_1	HumanCaptureRegion_205234_2	HumanCaptureRegion_205238_1	HumanCaptureRegion_205250_1	HumanCaptureRegion_205252_1	HumanCaptureRegion_205253_1	HumanCaptureRegion_205284_1	HumanCaptureRegion_205286_1	HumanCaptureRegion_205286_2	HumanCaptureRegion_205287_1	HumanCaptureRegion_205305_2	HumanCaptureRegion_205306_1	HumanCaptureRegion_205326_1	HumanCaptureRegion_205326_2	HumanCaptureRegion_205326_3	HumanCaptureRegion_205327_1	HumanCaptureRegion_20533_1	HumanCaptureRegion_205335_1	HumanCaptureRegion_205336_1	HumanCaptureRegion_205336_2	HumanCaptureRegion_20534_2	HumanCaptureRegion_20534_3	HumanCaptureRegion_205342_1	HumanCaptureRegion_205348_1	HumanCaptureRegion_205349_1	HumanCaptureRegion_20535_1	HumanCaptureRegion_205359_1	HumanCaptureRegion_20537_1	HumanCaptureRegion_205395_1	HumanCaptureRegion_2054_1	HumanCaptureRegion_20540_1	HumanCaptureRegion_205418_1	HumanCaptureRegion_205418_2	HumanCaptureRegion_205424_1	HumanCaptureRegion_205424_2	HumanCaptureRegion_205425_1	HumanCaptureRegion_205428_1	HumanCaptureRegion_205433_1	HumanCaptureRegion_205433_2	HumanCaptureRegion_205434_1	HumanCaptureRegion_205435_1	HumanCaptureRegion_205448_1	HumanCaptureRegion_205450_1	HumanCaptureRegion_205456_1	HumanCaptureRegion_205457_1	HumanCaptureRegion_205458_1	HumanCaptureRegion_205465_1	HumanCaptureRegion_205470_1	HumanCaptureRegion_205470_2	HumanCaptureRegion_205486_1	HumanCaptureRegion_205489_1	HumanCaptureRegion_205500_1	HumanCaptureRegion_205501_1	HumanCaptureRegion_205505_1	HumanCaptureRegion_205507_1	HumanCaptureRegion_205507_2	HumanCaptureRegion_205508_1	HumanCaptureRegion_205522_1	HumanCaptureRegion_205524_1	HumanCaptureRegion_205531_1	HumanCaptureRegion_205540_1	HumanCaptureRegion_205549_1	HumanCaptureRegion_205559_1	HumanCaptureRegion_205562_1	HumanCaptureRegion_205569_1	HumanCaptureRegion_205570_1	HumanCaptureRegion_205571_1	HumanCaptureRegion_205573_1	HumanCaptureRegion_205577_1	HumanCaptureRegion_205578_1	HumanCaptureRegion_205587_1	HumanCaptureRegion_205593_1	HumanCaptureRegion_205597_1	HumanCaptureRegion_205602_1	HumanCaptureRegion_205605_1	HumanCaptureRegion_205607_1	HumanCaptureRegion_205610_1	HumanCaptureRegion_205611_1	HumanCaptureRegion_205625_1	HumanCaptureRegion_205627_1	HumanCaptureRegion_205636_1	HumanCaptureRegion_205637_1	HumanCaptureRegion_205638_1	HumanCaptureRegion_205643_1	HumanCaptureRegion_205654_1	HumanCaptureRegion_205659_1	HumanCaptureRegion_205661_1	HumanCaptureRegion_205662_1	HumanCaptureRegion_205667_2	HumanCaptureRegion_205667_3	HumanCaptureRegion_205672_1	HumanCaptureRegion_205674_1	HumanCaptureRegion_205676_1	HumanCaptureRegion_205677_1	HumanCaptureRegion_205678_1	HumanCaptureRegion_205680_1	HumanCaptureRegion_205681_1	HumanCaptureRegion_205685_1	HumanCaptureRegion_205688_1	HumanCaptureRegion_205689_1	HumanCaptureRegion_205690_1	HumanCaptureRegion_205691_1	HumanCaptureRegion_205694_1	HumanCaptureRegion_205695_1	HumanCaptureRegion_205701_1	HumanCaptureRegion_205701_2	HumanCaptureRegion_205705_1	HumanCaptureRegion_205724_1	HumanCaptureRegion_205727_1	HumanCaptureRegion_205727_2	HumanCaptureRegion_205748_1	HumanCaptureRegion_20575_1	HumanCaptureRegion_205754_1	HumanCaptureRegion_205754_2	HumanCaptureRegion_205756_1	HumanCaptureRegion_205756_2	HumanCaptureRegion_205767_1	HumanCaptureRegion_205768_1	HumanCaptureRegion_20577_1	HumanCaptureRegion_205773_1	HumanCaptureRegion_205777_2	HumanCaptureRegion_205781_1	HumanCaptureRegion_205788_1	HumanCaptureRegion_20580_1	HumanCaptureRegion_20580_2	HumanCaptureRegion_205804_2	HumanCaptureRegion_205807_1	HumanCaptureRegion_205807_2	HumanCaptureRegion_205819_2	HumanCaptureRegion_205834_1	HumanCaptureRegion_205834_2	HumanCaptureRegion_205844_1	HumanCaptureRegion_20586_1	HumanCaptureRegion_205896_1	HumanCaptureRegion_205897_1	HumanCaptureRegion_205908_1	HumanCaptureRegion_205909_1	HumanCaptureRegion_205909_2	HumanCaptureRegion_205916_1	HumanCaptureRegion_205916_2	HumanCaptureRegion_205917_1	HumanCaptureRegion_205922_1	HumanCaptureRegion_205922_2	HumanCaptureRegion_20594_1	HumanCaptureRegion_205964_1	HumanCaptureRegion_20597_1	HumanCaptureRegion_205974_1	HumanCaptureRegion_205975_1	HumanCaptureRegion_205977_1	HumanCaptureRegion_205979_1	HumanCaptureRegion_205979_2	HumanCaptureRegion_205980_2	HumanCaptureRegion_205981_1	HumanCaptureRegion_205982_1	HumanCaptureRegion_205982_2	HumanCaptureRegion_205982_3	HumanCaptureRegion_205983_1	HumanCaptureRegion_205985_1	HumanCaptureRegion_205988_1	HumanCaptureRegion_205989_2	HumanCaptureRegion_205990_1	HumanCaptureRegion_205998_1	HumanCaptureRegion_206001_1	HumanCaptureRegion_206004_1	HumanCaptureRegion_206007_1	HumanCaptureRegion_206008_1	HumanCaptureRegion_206011_1	HumanCaptureRegion_206017_1	HumanCaptureRegion_206031_1	HumanCaptureRegion_206033_1	HumanCaptureRegion_206033_2	HumanCaptureRegion_206038_1	HumanCaptureRegion_206039_1	HumanCaptureRegion_206057_1	HumanCaptureRegion_206057_2	HumanCaptureRegion_206057_3	HumanCaptureRegion_206065_1	HumanCaptureRegion_206079_1	HumanCaptureRegion_206082_1	HumanCaptureRegion_206087_1	HumanCaptureRegion_206087_2	HumanCaptureRegion_20609_1	HumanCaptureRegion_206091_1	HumanCaptureRegion_206092_1	HumanCaptureRegion_206096_1	HumanCaptureRegion_206097_1	HumanCaptureRegion_206098_1	HumanCaptureRegion_2061_1	HumanCaptureRegion_206118_1	HumanCaptureRegion_206130_1	HumanCaptureRegion_206131_1	HumanCaptureRegion_206147_1	HumanCaptureRegion_206156_1	HumanCaptureRegion_206158_1	HumanCaptureRegion_20616_1	HumanCaptureRegion_206172_1	HumanCaptureRegion_206172_2	HumanCaptureRegion_206173_1	HumanCaptureRegion_206174_1	HumanCaptureRegion_206178_1	HumanCaptureRegion_206181_1	HumanCaptureRegion_206188_2	HumanCaptureRegion_206192_1	HumanCaptureRegion_206192_2	HumanCaptureRegion_206193_1	HumanCaptureRegion_206199_2	HumanCaptureRegion_206206_1	HumanCaptureRegion_206206_2	HumanCaptureRegion_206207_1	HumanCaptureRegion_206222_1	HumanCaptureRegion_206230_1	HumanCaptureRegion_206231_1	HumanCaptureRegion_206234_1	HumanCaptureRegion_206238_1	HumanCaptureRegion_206239_1	HumanCaptureRegion_206239_2	HumanCaptureRegion_206240_1	HumanCaptureRegion_206242_1	HumanCaptureRegion_206243_1	HumanCaptureRegion_206247_1	HumanCaptureRegion_206247_2	HumanCaptureRegion_206255_1	HumanCaptureRegion_20627_1	HumanCaptureRegion_206275_1	HumanCaptureRegion_206282_1	HumanCaptureRegion_206282_2	HumanCaptureRegion_206283_1	HumanCaptureRegion_206285_1	HumanCaptureRegion_206286_1	HumanCaptureRegion_206287_1	HumanCaptureRegion_206288_1	HumanCaptureRegion_206289_1	HumanCaptureRegion_206294_1	HumanCaptureRegion_206296_1	HumanCaptureRegion_206300_1	HumanCaptureRegion_206301_1	HumanCaptureRegion_206310_1	HumanCaptureRegion_206311_1	HumanCaptureRegion_206313_2	HumanCaptureRegion_206313_3	HumanCaptureRegion_206319_1	HumanCaptureRegion_206320_1	HumanCaptureRegion_206326_1	HumanCaptureRegion_206328_1	HumanCaptureRegion_206329_1	HumanCaptureRegion_206342_2	HumanCaptureRegion_206342_3	HumanCaptureRegion_206350_1	HumanCaptureRegion_206351_1	HumanCaptureRegion_206352_2	HumanCaptureRegion_20637_1	HumanCaptureRegion_206396_1	HumanCaptureRegion_206403_1	HumanCaptureRegion_206408_1	HumanCaptureRegion_206419_1	HumanCaptureRegion_206438_1	HumanCaptureRegion_206439_1	HumanCaptureRegion_206440_1	HumanCaptureRegion_206441_1	HumanCaptureRegion_206444_1	HumanCaptureRegion_206445_1	HumanCaptureRegion_206446_1	HumanCaptureRegion_206451_1	HumanCaptureRegion_206452_1	HumanCaptureRegion_206455_1	HumanCaptureRegion_206462_1	HumanCaptureRegion_206466_1	HumanCaptureRegion_206467_1	HumanCaptureRegion_206468_1	HumanCaptureRegion_206472_1	HumanCaptureRegion_206483_1	HumanCaptureRegion_20649_1	HumanCaptureRegion_20650_1	HumanCaptureRegion_206552_1	HumanCaptureRegion_206565_1	HumanCaptureRegion_206566_1	HumanCaptureRegion_206570_1	HumanCaptureRegion_206571_1	HumanCaptureRegion_206574_1	HumanCaptureRegion_206575_1	HumanCaptureRegion_206575_2	HumanCaptureRegion_206581_1	HumanCaptureRegion_206581_2	HumanCaptureRegion_206583_1	HumanCaptureRegion_206600_1	HumanCaptureRegion_206601_1	HumanCaptureRegion_206604_1	HumanCaptureRegion_206605_1	HumanCaptureRegion_206614_1	HumanCaptureRegion_206615_1	HumanCaptureRegion_206622_1	HumanCaptureRegion_206631_1	HumanCaptureRegion_206631_2	HumanCaptureRegion_206650_1	HumanCaptureRegion_206655_1	HumanCaptureRegion_206655_2	HumanCaptureRegion_206660_1	HumanCaptureRegion_206665_1	HumanCaptureRegion_206672_1	HumanCaptureRegion_206713_1	HumanCaptureRegion_206717_1	HumanCaptureRegion_206722_1	HumanCaptureRegion_206724_1	HumanCaptureRegion_206730_1	HumanCaptureRegion_206732_1	HumanCaptureRegion_206735_1	HumanCaptureRegion_206737_1	HumanCaptureRegion_206740_1	HumanCaptureRegion_206741_1	HumanCaptureRegion_206742_1	HumanCaptureRegion_206748_1	HumanCaptureRegion_206753_1	HumanCaptureRegion_206795_1	HumanCaptureRegion_206799_1	HumanCaptureRegion_206845_1	HumanCaptureRegion_206846_1	HumanCaptureRegion_206847_1	HumanCaptureRegion_206849_1	HumanCaptureRegion_206849_2	HumanCaptureRegion_206850_1	HumanCaptureRegion_20686_1	HumanCaptureRegion_206887_1	HumanCaptureRegion_206893_1	HumanCaptureRegion_206895_1	HumanCaptureRegion_206901_1	HumanCaptureRegion_206904_1	HumanCaptureRegion_206909_1	HumanCaptureRegion_206910_1	HumanCaptureRegion_206914_1	HumanCaptureRegion_206919_1	HumanCaptureRegion_206922_1	HumanCaptureRegion_206928_1	HumanCaptureRegion_206929_1	HumanCaptureRegion_206930_1	HumanCaptureRegion_206936_1	HumanCaptureRegion_206937_1	HumanCaptureRegion_206939_1	HumanCaptureRegion_206941_1	HumanCaptureRegion_206942_1	HumanCaptureRegion_206943_1	HumanCaptureRegion_206946_1	HumanCaptureRegion_206951_1	HumanCaptureRegion_206953_1	HumanCaptureRegion_206954_1	HumanCaptureRegion_206955_1	HumanCaptureRegion_206958_2	HumanCaptureRegion_206959_1	HumanCaptureRegion_206959_2	HumanCaptureRegion_20696_1	HumanCaptureRegion_206977_1	HumanCaptureRegion_20698_1	HumanCaptureRegion_206986_1	HumanCaptureRegion_206987_1	HumanCaptureRegion_206995_1	HumanCaptureRegion_2070_1	HumanCaptureRegion_207000_1	HumanCaptureRegion_207001_1	HumanCaptureRegion_207001_2	HumanCaptureRegion_207002_1	HumanCaptureRegion_207003_1	HumanCaptureRegion_207012_1	HumanCaptureRegion_207017_1	HumanCaptureRegion_207021_1	HumanCaptureRegion_207024_1	HumanCaptureRegion_207026_1	HumanCaptureRegion_207029_1	HumanCaptureRegion_207030_1	HumanCaptureRegion_207037_1	HumanCaptureRegion_207038_1	HumanCaptureRegion_207044_1	HumanCaptureRegion_207045_1	HumanCaptureRegion_207046_1	HumanCaptureRegion_207048_1	HumanCaptureRegion_207052_1	HumanCaptureRegion_207055_1	HumanCaptureRegion_207056_1	HumanCaptureRegion_207058_1	HumanCaptureRegion_207060_1	HumanCaptureRegion_207061_1	HumanCaptureRegion_207062_1	HumanCaptureRegion_207063_1	HumanCaptureRegion_207064_1	HumanCaptureRegion_207067_1	HumanCaptureRegion_207069_1	HumanCaptureRegion_207074_1	HumanCaptureRegion_207077_1	HumanCaptureRegion_207078_1	HumanCaptureRegion_207082_1	HumanCaptureRegion_207086_1	HumanCaptureRegion_207088_1	HumanCaptureRegion_207090_1	HumanCaptureRegion_207095_1	HumanCaptureRegion_207098_1	HumanCaptureRegion_207100_1	HumanCaptureRegion_207100_2	HumanCaptureRegion_207103_1	HumanCaptureRegion_207105_1	HumanCaptureRegion_207107_1	HumanCaptureRegion_207110_1	HumanCaptureRegion_207114_1	HumanCaptureRegion_207115_1	HumanCaptureRegion_207120_1	HumanCaptureRegion_207121_1	HumanCaptureRegion_207122_1	HumanCaptureRegion_207125_1	HumanCaptureRegion_207128_1	HumanCaptureRegion_207128_2	HumanCaptureRegion_207129_1	HumanCaptureRegion_207130_1	HumanCaptureRegion_207131_1	HumanCaptureRegion_207138_1	HumanCaptureRegion_207143_1	HumanCaptureRegion_207146_1	HumanCaptureRegion_207148_1	HumanCaptureRegion_20715_1	HumanCaptureRegion_207150_1	HumanCaptureRegion_207152_1	HumanCaptureRegion_207152_2	HumanCaptureRegion_207154_1	HumanCaptureRegion_207155_1	HumanCaptureRegion_207157_1	HumanCaptureRegion_207158_1	HumanCaptureRegion_207159_1	HumanCaptureRegion_207160_1	HumanCaptureRegion_207161_1	HumanCaptureRegion_207161_2	HumanCaptureRegion_207161_3	HumanCaptureRegion_207162_1	HumanCaptureRegion_207163_1	HumanCaptureRegion_207163_2	HumanCaptureRegion_207164_1	HumanCaptureRegion_207165_1	HumanCaptureRegion_207169_1	HumanCaptureRegion_207170_1	HumanCaptureRegion_207170_2	HumanCaptureRegion_207172_1	HumanCaptureRegion_207176_1	HumanCaptureRegion_207176_2	HumanCaptureRegion_207178_1	HumanCaptureRegion_207178_2	HumanCaptureRegion_207179_1	HumanCaptureRegion_207184_1	HumanCaptureRegion_207184_2	HumanCaptureRegion_207186_1	HumanCaptureRegion_207187_1	HumanCaptureRegion_207189_1	HumanCaptureRegion_207196_1	HumanCaptureRegion_207203_1	HumanCaptureRegion_20721_1	HumanCaptureRegion_20721_2	HumanCaptureRegion_207219_2	HumanCaptureRegion_207220_1	HumanCaptureRegion_207231_1	HumanCaptureRegion_207237_1	HumanCaptureRegion_207247_1	HumanCaptureRegion_207248_1	HumanCaptureRegion_20725_1	HumanCaptureRegion_207250_1	HumanCaptureRegion_207251_1	HumanCaptureRegion_207252_1	HumanCaptureRegion_207253_1	HumanCaptureRegion_207255_1	HumanCaptureRegion_207256_1	HumanCaptureRegion_207257_1	HumanCaptureRegion_207257_2	HumanCaptureRegion_207264_1	HumanCaptureRegion_207272_1	HumanCaptureRegion_207272_2	HumanCaptureRegion_207281_1	HumanCaptureRegion_207282_1	HumanCaptureRegion_207285_1	HumanCaptureRegion_207286_1	HumanCaptureRegion_207287_1	HumanCaptureRegion_207302_1	HumanCaptureRegion_207304_1	HumanCaptureRegion_207307_1	HumanCaptureRegion_207310_1	HumanCaptureRegion_207310_2	HumanCaptureRegion_207313_1	HumanCaptureRegion_207313_2	HumanCaptureRegion_207321_1	HumanCaptureRegion_207322_1	HumanCaptureRegion_207324_1	HumanCaptureRegion_207329_1	HumanCaptureRegion_207340_1	HumanCaptureRegion_207341_1	HumanCaptureRegion_207350_1	HumanCaptureRegion_207358_1	HumanCaptureRegion_207375_1	HumanCaptureRegion_207378_1	HumanCaptureRegion_207379_1	HumanCaptureRegion_207380_1	HumanCaptureRegion_207382_2	HumanCaptureRegion_207382_3	HumanCaptureRegion_207389_1	HumanCaptureRegion_207390_1	HumanCaptureRegion_207390_2	HumanCaptureRegion_207391_1	HumanCaptureRegion_207394_1	HumanCaptureRegion_207397_1	HumanCaptureRegion_2074_1	HumanCaptureRegion_207400_1	HumanCaptureRegion_207400_2	HumanCaptureRegion_207403_1	HumanCaptureRegion_207411_1	HumanCaptureRegion_207415_1	HumanCaptureRegion_207417_1	HumanCaptureRegion_207417_2	HumanCaptureRegion_207418_1	HumanCaptureRegion_20742_1	HumanCaptureRegion_207422_1	HumanCaptureRegion_207424_1	HumanCaptureRegion_207426_1	HumanCaptureRegion_207427_1	HumanCaptureRegion_207428_1	HumanCaptureRegion_207429_1	HumanCaptureRegion_207431_1	HumanCaptureRegion_207432_1	HumanCaptureRegion_207432_2	HumanCaptureRegion_207436_1	HumanCaptureRegion_207438_1	HumanCaptureRegion_207457_1	HumanCaptureRegion_207459_1	HumanCaptureRegion_207459_2	HumanCaptureRegion_207461_1	HumanCaptureRegion_207462_1	HumanCaptureRegion_207463_1	HumanCaptureRegion_207471_1	HumanCaptureRegion_207473_1	HumanCaptureRegion_207474_1	HumanCaptureRegion_207475_1	HumanCaptureRegion_207476_1	HumanCaptureRegion_207496_1	HumanCaptureRegion_207497_1	HumanCaptureRegion_207497_2	HumanCaptureRegion_207503_1	HumanCaptureRegion_207505_1	HumanCaptureRegion_207511_1	HumanCaptureRegion_207515_1	HumanCaptureRegion_207517_1	HumanCaptureRegion_207520_1	HumanCaptureRegion_207521_1	HumanCaptureRegion_207522_2	HumanCaptureRegion_207524_1	HumanCaptureRegion_207527_1	HumanCaptureRegion_207527_2	HumanCaptureRegion_207528_1	HumanCaptureRegion_207530_1	HumanCaptureRegion_207530_2	HumanCaptureRegion_207530_3	HumanCaptureRegion_207531_1	HumanCaptureRegion_207533_1	HumanCaptureRegion_207535_1	HumanCaptureRegion_207537_2	HumanCaptureRegion_207538_1	HumanCaptureRegion_20754_1	HumanCaptureRegion_207540_1	HumanCaptureRegion_207541_1	HumanCaptureRegion_207545_1	HumanCaptureRegion_207551_1	HumanCaptureRegion_207552_1	HumanCaptureRegion_207553_1	HumanCaptureRegion_207554_1	HumanCaptureRegion_207558_1	HumanCaptureRegion_20756_1	HumanCaptureRegion_207564_1	HumanCaptureRegion_207567_1	HumanCaptureRegion_207567_2	HumanCaptureRegion_207568_1	HumanCaptureRegion_207573_1	HumanCaptureRegion_207575_1	HumanCaptureRegion_207576_1	HumanCaptureRegion_207582_1	HumanCaptureRegion_207588_1	HumanCaptureRegion_207593_1	HumanCaptureRegion_207594_1	HumanCaptureRegion_207595_1	HumanCaptureRegion_207596_1	HumanCaptureRegion_207597_1	HumanCaptureRegion_207599_1	HumanCaptureRegion_207602_1	HumanCaptureRegion_207604_1	HumanCaptureRegion_207615_1	HumanCaptureRegion_207615_2	HumanCaptureRegion_207619_1	HumanCaptureRegion_207621_1	HumanCaptureRegion_207622_1	HumanCaptureRegion_207623_1	HumanCaptureRegion_207624_1	HumanCaptureRegion_207626_1	HumanCaptureRegion_207628_1	HumanCaptureRegion_207629_1	HumanCaptureRegion_207630_1	HumanCaptureRegion_207632_1	HumanCaptureRegion_207632_2	HumanCaptureRegion_207641_1	HumanCaptureRegion_207644_1	HumanCaptureRegion_207645_1	HumanCaptureRegion_207646_1	HumanCaptureRegion_207666_2	HumanCaptureRegion_207667_1	HumanCaptureRegion_207669_1	HumanCaptureRegion_207671_1	HumanCaptureRegion_207673_1	HumanCaptureRegion_207679_1	HumanCaptureRegion_207684_1	HumanCaptureRegion_207685_1	HumanCaptureRegion_207686_1	HumanCaptureRegion_207686_2	HumanCaptureRegion_207688_1	HumanCaptureRegion_207689_1	HumanCaptureRegion_207690_1	HumanCaptureRegion_207693_1	HumanCaptureRegion_207693_2	HumanCaptureRegion_207696_1	HumanCaptureRegion_207717_1	HumanCaptureRegion_207719_1	HumanCaptureRegion_207719_2	HumanCaptureRegion_207722_1	HumanCaptureRegion_207723_1	HumanCaptureRegion_207724_1	HumanCaptureRegion_207728_1	HumanCaptureRegion_207730_1	HumanCaptureRegion_207733_1	HumanCaptureRegion_207737_1	HumanCaptureRegion_207738_1	HumanCaptureRegion_207739_1	HumanCaptureRegion_207740_1	HumanCaptureRegion_207741_1	HumanCaptureRegion_207744_1	HumanCaptureRegion_207745_1	HumanCaptureRegion_207748_1	HumanCaptureRegion_207749_1	HumanCaptureRegion_207756_1	HumanCaptureRegion_207757_1	HumanCaptureRegion_20776_1	HumanCaptureRegion_207768_1	HumanCaptureRegion_20777_1	HumanCaptureRegion_207781_1	HumanCaptureRegion_207782_1	HumanCaptureRegion_207783_1	HumanCaptureRegion_207793_1	HumanCaptureRegion_207794_1	HumanCaptureRegion_207801_1	HumanCaptureRegion_207801_2	HumanCaptureRegion_207801_3	HumanCaptureRegion_207802_1	HumanCaptureRegion_207805_1	HumanCaptureRegion_207812_1	HumanCaptureRegion_207818_1	HumanCaptureRegion_207819_1	HumanCaptureRegion_207820_1	HumanCaptureRegion_207821_1	HumanCaptureRegion_207822_1	HumanCaptureRegion_207823_1	HumanCaptureRegion_207828_1	HumanCaptureRegion_207830_1	HumanCaptureRegion_207832_1	HumanCaptureRegion_207836_1	HumanCaptureRegion_207836_2	HumanCaptureRegion_207847_1	HumanCaptureRegion_207849_1	HumanCaptureRegion_207858_1	HumanCaptureRegion_207859_1	HumanCaptureRegion_207862_1	HumanCaptureRegion_207863_1	HumanCaptureRegion_207876_1	HumanCaptureRegion_207877_1	HumanCaptureRegion_207880_1	HumanCaptureRegion_207881_1	HumanCaptureRegion_207883_1	HumanCaptureRegion_207884_1	HumanCaptureRegion_207885_1	HumanCaptureRegion_207893_1	HumanCaptureRegion_207897_1	HumanCaptureRegion_207903_1	HumanCaptureRegion_207904_1	HumanCaptureRegion_207906_1	HumanCaptureRegion_207907_1	HumanCaptureRegion_207908_1	HumanCaptureRegion_207910_1	HumanCaptureRegion_207914_1	HumanCaptureRegion_207917_1	HumanCaptureRegion_207919_1	HumanCaptureRegion_207920_1	HumanCaptureRegion_207922_1	HumanCaptureRegion_207923_1	HumanCaptureRegion_207926_1	HumanCaptureRegion_207932_1	HumanCaptureRegion_207933_1	HumanCaptureRegion_207933_2	HumanCaptureRegion_207934_1	HumanCaptureRegion_207936_1	HumanCaptureRegion_207938_1	HumanCaptureRegion_207939_1	HumanCaptureRegion_207942_1	HumanCaptureRegion_207943_1	HumanCaptureRegion_207944_1	HumanCaptureRegion_207947_1	HumanCaptureRegion_207953_1	HumanCaptureRegion_207955_1	HumanCaptureRegion_207959_1	HumanCaptureRegion_207963_1	HumanCaptureRegion_207964_1	HumanCaptureRegion_207966_1	HumanCaptureRegion_207966_2	HumanCaptureRegion_207967_1	HumanCaptureRegion_207971_2	HumanCaptureRegion_207972_1	HumanCaptureRegion_207973_1	HumanCaptureRegion_207974_1	HumanCaptureRegion_207976_1	HumanCaptureRegion_207977_1	HumanCaptureRegion_207981_1	HumanCaptureRegion_207982_1	HumanCaptureRegion_207987_1	HumanCaptureRegion_207988_1	HumanCaptureRegion_207992_1	HumanCaptureRegion_207995_1	HumanCaptureRegion_207996_1	HumanCaptureRegion_207999_1	HumanCaptureRegion_208004_1	HumanCaptureRegion_208006_1	HumanCaptureRegion_208009_1	HumanCaptureRegion_208013_1	HumanCaptureRegion_208015_1	HumanCaptureRegion_208019_1	HumanCaptureRegion_208021_1	HumanCaptureRegion_208025_1	HumanCaptureRegion_208026_1	HumanCaptureRegion_208027_1	HumanCaptureRegion_208028_1	HumanCaptureRegion_208029_1	HumanCaptureRegion_208030_1	HumanCaptureRegion_208031_1	HumanCaptureRegion_208034_1	HumanCaptureRegion_208034_2	HumanCaptureRegion_208035_1	HumanCaptureRegion_208039_1	HumanCaptureRegion_208044_1	HumanCaptureRegion_208046_1	HumanCaptureRegion_208046_2	HumanCaptureRegion_208063_1	HumanCaptureRegion_208064_1	HumanCaptureRegion_208064_2	HumanCaptureRegion_208065_1	HumanCaptureRegion_208067_1	HumanCaptureRegion_208069_1	HumanCaptureRegion_208071_1	HumanCaptureRegion_208074_1	HumanCaptureRegion_208077_1	HumanCaptureRegion_208078_1	HumanCaptureRegion_208080_1	HumanCaptureRegion_208082_1	HumanCaptureRegion_208082_2	HumanCaptureRegion_208093_1	HumanCaptureRegion_208103_1	HumanCaptureRegion_208103_2	HumanCaptureRegion_208113_1	HumanCaptureRegion_208115_1	HumanCaptureRegion_208119_1	HumanCaptureRegion_208123_1	HumanCaptureRegion_208136_1	HumanCaptureRegion_208138_1	HumanCaptureRegion_208143_1	HumanCaptureRegion_208158_1	HumanCaptureRegion_208158_2	HumanCaptureRegion_208165_1	HumanCaptureRegion_208168_1	HumanCaptureRegion_208169_1	HumanCaptureRegion_208170_1	HumanCaptureRegion_208172_1	HumanCaptureRegion_208175_1	HumanCaptureRegion_208178_1	HumanCaptureRegion_208181_1	HumanCaptureRegion_208183_1	HumanCaptureRegion_208184_1	HumanCaptureRegion_208185_1	HumanCaptureRegion_208193_1	HumanCaptureRegion_208196_2	HumanCaptureRegion_208197_1	HumanCaptureRegion_208200_1	HumanCaptureRegion_208201_1	HumanCaptureRegion_208202_1	HumanCaptureRegion_208203_1	HumanCaptureRegion_208204_1	HumanCaptureRegion_208205_1	HumanCaptureRegion_208208_1	HumanCaptureRegion_208210_1	HumanCaptureRegion_208211_1	HumanCaptureRegion_208213_1	HumanCaptureRegion_208214_1	HumanCaptureRegion_208215_1	HumanCaptureRegion_208216_1	HumanCaptureRegion_208217_1	HumanCaptureRegion_208218_1	HumanCaptureRegion_208221_1	HumanCaptureRegion_208223_1	HumanCaptureRegion_208224_1	HumanCaptureRegion_208224_2	HumanCaptureRegion_208226_1	HumanCaptureRegion_208228_1	HumanCaptureRegion_208230_1	HumanCaptureRegion_208236_1	HumanCaptureRegion_208244_1	HumanCaptureRegion_208246_1	HumanCaptureRegion_208247_1	HumanCaptureRegion_208247_2	HumanCaptureRegion_208248_1	HumanCaptureRegion_208249_1	HumanCaptureRegion_208252_1	HumanCaptureRegion_208255_1	HumanCaptureRegion_208258_1	HumanCaptureRegion_208261_1	HumanCaptureRegion_208261_2	HumanCaptureRegion_208263_1	HumanCaptureRegion_208264_1	HumanCaptureRegion_208265_1	HumanCaptureRegion_208266_1	HumanCaptureRegion_208271_1	HumanCaptureRegion_208271_2	HumanCaptureRegion_208274_1	HumanCaptureRegion_208276_1	HumanCaptureRegion_208279_1	HumanCaptureRegion_208280_1	HumanCaptureRegion_208283_1	HumanCaptureRegion_208284_1	HumanCaptureRegion_208286_1	HumanCaptureRegion_208287_1	HumanCaptureRegion_208288_1	HumanCaptureRegion_208293_1	HumanCaptureRegion_208294_1	HumanCaptureRegion_208297_1	HumanCaptureRegion_208300_1	HumanCaptureRegion_208306_1	HumanCaptureRegion_208307_1	HumanCaptureRegion_208308_1	HumanCaptureRegion_208309_1	HumanCaptureRegion_208310_1	HumanCaptureRegion_208312_1	HumanCaptureRegion_208314_1	HumanCaptureRegion_208315_1	HumanCaptureRegion_208316_1	HumanCaptureRegion_208316_2	HumanCaptureRegion_208323_1	HumanCaptureRegion_208324_1	HumanCaptureRegion_208325_1	HumanCaptureRegion_208327_1	HumanCaptureRegion_208328_1	HumanCaptureRegion_208328_2	HumanCaptureRegion_208331_1	HumanCaptureRegion_208334_1	HumanCaptureRegion_208335_1	HumanCaptureRegion_208335_2	HumanCaptureRegion_208336_1	HumanCaptureRegion_208338_1	HumanCaptureRegion_208339_1	HumanCaptureRegion_208340_1	HumanCaptureRegion_208340_2	HumanCaptureRegion_208340_3	HumanCaptureRegion_208343_1	HumanCaptureRegion_208346_1	HumanCaptureRegion_208348_1	HumanCaptureRegion_208348_2	HumanCaptureRegion_208349_1	HumanCaptureRegion_208349_2	HumanCaptureRegion_208353_1	HumanCaptureRegion_208361_1	HumanCaptureRegion_208362_1	HumanCaptureRegion_208367_1	HumanCaptureRegion_208370_1	HumanCaptureRegion_208374_1	HumanCaptureRegion_208375_1	HumanCaptureRegion_208376_1	HumanCaptureRegion_208377_1	HumanCaptureRegion_208379_1	HumanCaptureRegion_208380_1	HumanCaptureRegion_208380_2	HumanCaptureRegion_208381_1	HumanCaptureRegion_208382_1	HumanCaptureRegion_208389_1	HumanCaptureRegion_208391_1	HumanCaptureRegion_208393_1	HumanCaptureRegion_208394_1	HumanCaptureRegion_208396_1	HumanCaptureRegion_208397_1	HumanCaptureRegion_208399_1	HumanCaptureRegion_208400_1	HumanCaptureRegion_208401_1	HumanCaptureRegion_208403_1	HumanCaptureRegion_208404_1	HumanCaptureRegion_208405_1	HumanCaptureRegion_208406_1	HumanCaptureRegion_208408_1	HumanCaptureRegion_208409_1	HumanCaptureRegion_208410_1	HumanCaptureRegion_208412_1	HumanCaptureRegion_208413_1	HumanCaptureRegion_208415_1	HumanCaptureRegion_208416_1	HumanCaptureRegion_208417_2	HumanCaptureRegion_208420_1	HumanCaptureRegion_208420_2	HumanCaptureRegion_208422_1	HumanCaptureRegion_208424_1	HumanCaptureRegion_208425_1	HumanCaptureRegion_208427_1	HumanCaptureRegion_208431_1	HumanCaptureRegion_208432_1	HumanCaptureRegion_208434_1	HumanCaptureRegion_208440_1	HumanCaptureRegion_208440_2	HumanCaptureRegion_208441_1	HumanCaptureRegion_208442_1	HumanCaptureRegion_208442_2	HumanCaptureRegion_208444_1	HumanCaptureRegion_208445_1	HumanCaptureRegion_208446_1	HumanCaptureRegion_208447_1	HumanCaptureRegion_208448_1	HumanCaptureRegion_208453_1	HumanCaptureRegion_208455_1	HumanCaptureRegion_208460_1	HumanCaptureRegion_208461_1	HumanCaptureRegion_208462_1	HumanCaptureRegion_208463_1	HumanCaptureRegion_208467_1	HumanCaptureRegion_208468_1	HumanCaptureRegion_208469_1	HumanCaptureRegion_208470_1	HumanCaptureRegion_208472_1	HumanCaptureRegion_208475_1	HumanCaptureRegion_208481_1	HumanCaptureRegion_208482_1	HumanCaptureRegion_208484_1	HumanCaptureRegion_208489_1	HumanCaptureRegion_208491_1	HumanCaptureRegion_208492_1	HumanCaptureRegion_208495_1	HumanCaptureRegion_208498_1	HumanCaptureRegion_208501_1	HumanCaptureRegion_208502_1	HumanCaptureRegion_208504_1	HumanCaptureRegion_208509_1	HumanCaptureRegion_208509_2	HumanCaptureRegion_208510_1	HumanCaptureRegion_208519_1	HumanCaptureRegion_208523_1	HumanCaptureRegion_208527_1	HumanCaptureRegion_208528_1	HumanCaptureRegion_208529_1	HumanCaptureRegion_208530_1	HumanCaptureRegion_208531_1	HumanCaptureRegion_208532_1	HumanCaptureRegion_208532_2	HumanCaptureRegion_208532_3	HumanCaptureRegion_208534_1	HumanCaptureRegion_208538_1	HumanCaptureRegion_208540_1	HumanCaptureRegion_208542_1	HumanCaptureRegion_208543_1	HumanCaptureRegion_208546_1	HumanCaptureRegion_208549_1	HumanCaptureRegion_208555_1	HumanCaptureRegion_208559_1	HumanCaptureRegion_208564_1	HumanCaptureRegion_208565_1	HumanCaptureRegion_208567_1	HumanCaptureRegion_208569_1	HumanCaptureRegion_208572_1	HumanCaptureRegion_208574_1	HumanCaptureRegion_208576_1	HumanCaptureRegion_208577_1	HumanCaptureRegion_208578_1	HumanCaptureRegion_208579_1	HumanCaptureRegion_208580_1	HumanCaptureRegion_208580_2	HumanCaptureRegion_208584_1	HumanCaptureRegion_208585_1	HumanCaptureRegion_208586_1	HumanCaptureRegion_208586_2	HumanCaptureRegion_208588_1	HumanCaptureRegion_208592_1	HumanCaptureRegion_208598_1	HumanCaptureRegion_20860_1	HumanCaptureRegion_208602_1	HumanCaptureRegion_208608_1	HumanCaptureRegion_208609_1	HumanCaptureRegion_208610_1	HumanCaptureRegion_208610_2	HumanCaptureRegion_208612_1	HumanCaptureRegion_208615_1	HumanCaptureRegion_208617_1	HumanCaptureRegion_208623_1	HumanCaptureRegion_208627_1	HumanCaptureRegion_20863_2	HumanCaptureRegion_208635_1	HumanCaptureRegion_208636_1	HumanCaptureRegion_208638_1	HumanCaptureRegion_208640_1	HumanCaptureRegion_208642_1	HumanCaptureRegion_208643_1	HumanCaptureRegion_208644_1	HumanCaptureRegion_208647_1	HumanCaptureRegion_208658_1	HumanCaptureRegion_20866_1	HumanCaptureRegion_20866_2	HumanCaptureRegion_208668_2	HumanCaptureRegion_208673_1	HumanCaptureRegion_208676_1	HumanCaptureRegion_208680_1	HumanCaptureRegion_208681_1	HumanCaptureRegion_208682_1	HumanCaptureRegion_208685_1	HumanCaptureRegion_208686_1	HumanCaptureRegion_208687_1	HumanCaptureRegion_208688_1	HumanCaptureRegion_208696_1	HumanCaptureRegion_208697_1	HumanCaptureRegion_208708_1	HumanCaptureRegion_208710_1	HumanCaptureRegion_208711_1	HumanCaptureRegion_208712_1	HumanCaptureRegion_208713_1	HumanCaptureRegion_208713_2	HumanCaptureRegion_208721_1	HumanCaptureRegion_208731_1	HumanCaptureRegion_208732_1	HumanCaptureRegion_208735_1	HumanCaptureRegion_208737_1	HumanCaptureRegion_208738_1	HumanCaptureRegion_208740_1	HumanCaptureRegion_208741_1	HumanCaptureRegion_208742_1	HumanCaptureRegion_208756_1	HumanCaptureRegion_208764_1	HumanCaptureRegion_208765_1	HumanCaptureRegion_208766_1	HumanCaptureRegion_208768_1	HumanCaptureRegion_208769_1	HumanCaptureRegion_208769_2	HumanCaptureRegion_208770_1	HumanCaptureRegion_208771_1	HumanCaptureRegion_208772_1	HumanCaptureRegion_208772_2	HumanCaptureRegion_208773_1	HumanCaptureRegion_208774_1	HumanCaptureRegion_208775_1	HumanCaptureRegion_208777_1	HumanCaptureRegion_208778_1	HumanCaptureRegion_208779_1	HumanCaptureRegion_208781_1	HumanCaptureRegion_208782_1	HumanCaptureRegion_208787_1	HumanCaptureRegion_208790_1	HumanCaptureRegion_208790_2	HumanCaptureRegion_208798_1	HumanCaptureRegion_208809_1	HumanCaptureRegion_208814_1	HumanCaptureRegion_208819_1	HumanCaptureRegion_208826_1	HumanCaptureRegion_208829_1	HumanCaptureRegion_208831_1	HumanCaptureRegion_208834_1	HumanCaptureRegion_208834_2	HumanCaptureRegion_208836_1	HumanCaptureRegion_208836_2	HumanCaptureRegion_208840_1	HumanCaptureRegion_208841_1	HumanCaptureRegion_208841_2	HumanCaptureRegion_208843_1	HumanCaptureRegion_208844_1	HumanCaptureRegion_208845_1	HumanCaptureRegion_208859_1	HumanCaptureRegion_208859_2	HumanCaptureRegion_208859_3	HumanCaptureRegion_208864_1	HumanCaptureRegion_208865_1	HumanCaptureRegion_208866_1	HumanCaptureRegion_208875_1	HumanCaptureRegion_208875_2	HumanCaptureRegion_208881_1	HumanCaptureRegion_208882_1	HumanCaptureRegion_208889_1	HumanCaptureRegion_208894_1	HumanCaptureRegion_208899_1	HumanCaptureRegion_208900_1	HumanCaptureRegion_208901_2	HumanCaptureRegion_208901_3	HumanCaptureRegion_208902_1	HumanCaptureRegion_208905_1	HumanCaptureRegion_208909_1	HumanCaptureRegion_208909_2	HumanCaptureRegion_208910_1	HumanCaptureRegion_208911_1	HumanCaptureRegion_208919_1	HumanCaptureRegion_208920_1	HumanCaptureRegion_208920_2	HumanCaptureRegion_208921_1	HumanCaptureRegion_208927_1	HumanCaptureRegion_208933_1	HumanCaptureRegion_208935_1	HumanCaptureRegion_208938_1	HumanCaptureRegion_208941_1	HumanCaptureRegion_208946_1	HumanCaptureRegion_208953_1	HumanCaptureRegion_208959_1	HumanCaptureRegion_208960_1	HumanCaptureRegion_208977_2	HumanCaptureRegion_208978_1	HumanCaptureRegion_208979_1	HumanCaptureRegion_208991_1	HumanCaptureRegion_208991_2	HumanCaptureRegion_208992_2	HumanCaptureRegion_208992_3	HumanCaptureRegion_208993_1	HumanCaptureRegion_208996_1	HumanCaptureRegion_208999_2	HumanCaptureRegion_208999_3	HumanCaptureRegion_2090_1	HumanCaptureRegion_209001_1	HumanCaptureRegion_209006_1	HumanCaptureRegion_209008_1	HumanCaptureRegion_209047_1	HumanCaptureRegion_209050_1	HumanCaptureRegion_209088_1	HumanCaptureRegion_209088_2	HumanCaptureRegion_209089_1	HumanCaptureRegion_209108_1	HumanCaptureRegion_209110_1	HumanCaptureRegion_209111_1	HumanCaptureRegion_209114_2	HumanCaptureRegion_209121_1	HumanCaptureRegion_209123_1	HumanCaptureRegion_209124_1	HumanCaptureRegion_209126_1	HumanCaptureRegion_209130_1	HumanCaptureRegion_209130_2	HumanCaptureRegion_209132_1	HumanCaptureRegion_209142_1	HumanCaptureRegion_209143_1	HumanCaptureRegion_209143_2	HumanCaptureRegion_209146_1	HumanCaptureRegion_209149_1	HumanCaptureRegion_20915_1	HumanCaptureRegion_209153_1	HumanCaptureRegion_209159_1	HumanCaptureRegion_209161_1	HumanCaptureRegion_209165_1	HumanCaptureRegion_209167_2	HumanCaptureRegion_209171_1	HumanCaptureRegion_209174_1	HumanCaptureRegion_209176_1	HumanCaptureRegion_209178_1	HumanCaptureRegion_209179_1	HumanCaptureRegion_209182_1	HumanCaptureRegion_209185_1	HumanCaptureRegion_209196_1	HumanCaptureRegion_209198_1	HumanCaptureRegion_2092_1	HumanCaptureRegion_209200_1	HumanCaptureRegion_209201_1	HumanCaptureRegion_209202_1	HumanCaptureRegion_209203_1	HumanCaptureRegion_209209_1	HumanCaptureRegion_209234_1	HumanCaptureRegion_209246_2	HumanCaptureRegion_209247_1	HumanCaptureRegion_209249_1	HumanCaptureRegion_209250_1	HumanCaptureRegion_209255_1	HumanCaptureRegion_209255_2	HumanCaptureRegion_209262_1	HumanCaptureRegion_209264_1	HumanCaptureRegion_209271_1	HumanCaptureRegion_209271_2	HumanCaptureRegion_209271_3	HumanCaptureRegion_209272_1	HumanCaptureRegion_209277_1	HumanCaptureRegion_209277_2	HumanCaptureRegion_209280_1	HumanCaptureRegion_209281_1	HumanCaptureRegion_209298_1	HumanCaptureRegion_20930_1	HumanCaptureRegion_209312_1	HumanCaptureRegion_209313_1	HumanCaptureRegion_209317_1	HumanCaptureRegion_209320_1	HumanCaptureRegion_209324_1	HumanCaptureRegion_209324_2	HumanCaptureRegion_209325_1	HumanCaptureRegion_209325_2	HumanCaptureRegion_209340_1	HumanCaptureRegion_209345_1	HumanCaptureRegion_209347_1	HumanCaptureRegion_209351_1	HumanCaptureRegion_209352_1	HumanCaptureRegion_209353_2	HumanCaptureRegion_209353_3	HumanCaptureRegion_209365_1	HumanCaptureRegion_209383_1	HumanCaptureRegion_209385_1	HumanCaptureRegion_209385_2	HumanCaptureRegion_209386_1	HumanCaptureRegion_209389_1	HumanCaptureRegion_209390_1	HumanCaptureRegion_209391_1	HumanCaptureRegion_209392_1	HumanCaptureRegion_209392_2	HumanCaptureRegion_209393_1	HumanCaptureRegion_20940_1	HumanCaptureRegion_209405_1	HumanCaptureRegion_209405_2	HumanCaptureRegion_209406_1	HumanCaptureRegion_209407_1	HumanCaptureRegion_209408_1	HumanCaptureRegion_209409_1	HumanCaptureRegion_209410_1	HumanCaptureRegion_209413_1	HumanCaptureRegion_209416_1	HumanCaptureRegion_209416_2	HumanCaptureRegion_20942_1	HumanCaptureRegion_209420_1	HumanCaptureRegion_209422_1	HumanCaptureRegion_209423_1	HumanCaptureRegion_209425_1	HumanCaptureRegion_209425_2	HumanCaptureRegion_209429_1	HumanCaptureRegion_209436_1	HumanCaptureRegion_209438_1	HumanCaptureRegion_209439_1	HumanCaptureRegion_20944_1	HumanCaptureRegion_209440_1	HumanCaptureRegion_209441_1	HumanCaptureRegion_209441_2	HumanCaptureRegion_209442_1	HumanCaptureRegion_209447_1	HumanCaptureRegion_209450_1	HumanCaptureRegion_209452_1	HumanCaptureRegion_209455_1	HumanCaptureRegion_209463_1	HumanCaptureRegion_209484_1	HumanCaptureRegion_209486_1	HumanCaptureRegion_209489_1	HumanCaptureRegion_209489_2	HumanCaptureRegion_209491_1	HumanCaptureRegion_209493_1	HumanCaptureRegion_209497_1	HumanCaptureRegion_209501_1	HumanCaptureRegion_209505_1	HumanCaptureRegion_209516_1	HumanCaptureRegion_209517_1	HumanCaptureRegion_209518_1	HumanCaptureRegion_209520_1	HumanCaptureRegion_209521_1	HumanCaptureRegion_209521_2	HumanCaptureRegion_209524_1	HumanCaptureRegion_209525_1	HumanCaptureRegion_209526_1	HumanCaptureRegion_209527_1	HumanCaptureRegion_20953_1	HumanCaptureRegion_20953_2	HumanCaptureRegion_20953_3	HumanCaptureRegion_209532_1	HumanCaptureRegion_209533_1	HumanCaptureRegion_209535_1	HumanCaptureRegion_209536_1	HumanCaptureRegion_209540_1	HumanCaptureRegion_209541_1	HumanCaptureRegion_209542_1	HumanCaptureRegion_209542_2	HumanCaptureRegion_209543_1	HumanCaptureRegion_209545_1	HumanCaptureRegion_209546_1	HumanCaptureRegion_20955_1	HumanCaptureRegion_209550_1	HumanCaptureRegion_209555_1	HumanCaptureRegion_209562_1	HumanCaptureRegion_209565_1	HumanCaptureRegion_209582_1	HumanCaptureRegion_209583_1	HumanCaptureRegion_209596_1	HumanCaptureRegion_209597_1	HumanCaptureRegion_209598_1	HumanCaptureRegion_209599_1	HumanCaptureRegion_209600_1	HumanCaptureRegion_209601_1	HumanCaptureRegion_209601_2	HumanCaptureRegion_209601_3	HumanCaptureRegion_209606_1	HumanCaptureRegion_209608_1	HumanCaptureRegion_209611_1	HumanCaptureRegion_209615_1	HumanCaptureRegion_209622_1	HumanCaptureRegion_209632_1	HumanCaptureRegion_209639_1	HumanCaptureRegion_209640_1	HumanCaptureRegion_209663_1	HumanCaptureRegion_20968_1	HumanCaptureRegion_2098_1	HumanCaptureRegion_2099_1	HumanCaptureRegion_21004_1	HumanCaptureRegion_21006_1	HumanCaptureRegion_21006_2	HumanCaptureRegion_21006_3	HumanCaptureRegion_21007_1	HumanCaptureRegion_210090_1	HumanCaptureRegion_210097_1	HumanCaptureRegion_2101_1	HumanCaptureRegion_210103_1	HumanCaptureRegion_210104_1	HumanCaptureRegion_210105_1	HumanCaptureRegion_210128_1	HumanCaptureRegion_210130_1	HumanCaptureRegion_210131_1	HumanCaptureRegion_210132_1	HumanCaptureRegion_210135_1	HumanCaptureRegion_210140_1	HumanCaptureRegion_210140_2	HumanCaptureRegion_210142_1	HumanCaptureRegion_210147_1	HumanCaptureRegion_210162_1	HumanCaptureRegion_210162_2	HumanCaptureRegion_210168_1	HumanCaptureRegion_210168_2	HumanCaptureRegion_210172_1	HumanCaptureRegion_210177_1	HumanCaptureRegion_210177_2	HumanCaptureRegion_210177_3	HumanCaptureRegion_210178_1	HumanCaptureRegion_210179_1	HumanCaptureRegion_210188_1	HumanCaptureRegion_210190_1	HumanCaptureRegion_2102_1	HumanCaptureRegion_210209_1	HumanCaptureRegion_210209_2	HumanCaptureRegion_210228_1	HumanCaptureRegion_210229_1	HumanCaptureRegion_210230_1	HumanCaptureRegion_210230_2	HumanCaptureRegion_210231_1	HumanCaptureRegion_210232_1	HumanCaptureRegion_210239_1	HumanCaptureRegion_210240_1	HumanCaptureRegion_210244_2	HumanCaptureRegion_210244_3	HumanCaptureRegion_210253_1	HumanCaptureRegion_210253_2	HumanCaptureRegion_210259_1	HumanCaptureRegion_210260_1	HumanCaptureRegion_210261_1	HumanCaptureRegion_210262_1	HumanCaptureRegion_210269_1	HumanCaptureRegion_210269_2	HumanCaptureRegion_210288_1	HumanCaptureRegion_210292_1	HumanCaptureRegion_210292_2	HumanCaptureRegion_210292_3	HumanCaptureRegion_210295_1	HumanCaptureRegion_210297_1	HumanCaptureRegion_210298_1	HumanCaptureRegion_210299_1	HumanCaptureRegion_2103_1	HumanCaptureRegion_210305_1	HumanCaptureRegion_210314_1	HumanCaptureRegion_210316_2	HumanCaptureRegion_210317_1	HumanCaptureRegion_210331_1	HumanCaptureRegion_210342_1	HumanCaptureRegion_210359_1	HumanCaptureRegion_210362_1	HumanCaptureRegion_210367_1	HumanCaptureRegion_210375_1	HumanCaptureRegion_210376_1	HumanCaptureRegion_210377_1	HumanCaptureRegion_210382_2	HumanCaptureRegion_210385_1	HumanCaptureRegion_210414_1	HumanCaptureRegion_210415_1	HumanCaptureRegion_210416_1	HumanCaptureRegion_210421_1	HumanCaptureRegion_210424_1	HumanCaptureRegion_210424_2	HumanCaptureRegion_210425_1	HumanCaptureRegion_210436_1	HumanCaptureRegion_210437_1	HumanCaptureRegion_210441_2	HumanCaptureRegion_210442_1	HumanCaptureRegion_210458_1	HumanCaptureRegion_21046_1	HumanCaptureRegion_210462_1	HumanCaptureRegion_210463_1	HumanCaptureRegion_210464_1	HumanCaptureRegion_210465_1	HumanCaptureRegion_21047_1	HumanCaptureRegion_21047_2	HumanCaptureRegion_210473_1	HumanCaptureRegion_210473_2	HumanCaptureRegion_210484_1	HumanCaptureRegion_210492_1	HumanCaptureRegion_210494_1	HumanCaptureRegion_210498_1	HumanCaptureRegion_210513_1	HumanCaptureRegion_210516_1	HumanCaptureRegion_210520_2	HumanCaptureRegion_210521_1	HumanCaptureRegion_210543_1	HumanCaptureRegion_210556_1	HumanCaptureRegion_210559_1	HumanCaptureRegion_21056_1	HumanCaptureRegion_210565_1	HumanCaptureRegion_210566_1	HumanCaptureRegion_210567_1	HumanCaptureRegion_21057_1	HumanCaptureRegion_210574_1	HumanCaptureRegion_210574_2	HumanCaptureRegion_210575_1	HumanCaptureRegion_210583_1	HumanCaptureRegion_210592_1	HumanCaptureRegion_210594_1	HumanCaptureRegion_210631_1	HumanCaptureRegion_210632_1	HumanCaptureRegion_210632_2	HumanCaptureRegion_21065_3	HumanCaptureRegion_210691_1	HumanCaptureRegion_210692_1	HumanCaptureRegion_210712_2	HumanCaptureRegion_210723_1	HumanCaptureRegion_210728_1	HumanCaptureRegion_210729_1	HumanCaptureRegion_210731_1	HumanCaptureRegion_210732_1	HumanCaptureRegion_210733_1	HumanCaptureRegion_210733_2	HumanCaptureRegion_210735_1	HumanCaptureRegion_210737_1	HumanCaptureRegion_210739_1	HumanCaptureRegion_21074_1	HumanCaptureRegion_21074_2	HumanCaptureRegion_210742_1	HumanCaptureRegion_210746_3	HumanCaptureRegion_21075_1	HumanCaptureRegion_210763_1	HumanCaptureRegion_210769_1	HumanCaptureRegion_210774_1	HumanCaptureRegion_210774_2	HumanCaptureRegion_210787_1	HumanCaptureRegion_210895_1	HumanCaptureRegion_210896_1	HumanCaptureRegion_210896_2	HumanCaptureRegion_210902_1	HumanCaptureRegion_210902_2	HumanCaptureRegion_210909_1	HumanCaptureRegion_210909_2	HumanCaptureRegion_21091_1	HumanCaptureRegion_210919_1	HumanCaptureRegion_21092_1	HumanCaptureRegion_210920_1	HumanCaptureRegion_210932_1	HumanCaptureRegion_210933_1	HumanCaptureRegion_210940_1	HumanCaptureRegion_210943_1	HumanCaptureRegion_210946_1	HumanCaptureRegion_210951_1	HumanCaptureRegion_210957_1	HumanCaptureRegion_210963_2	HumanCaptureRegion_210969_1	HumanCaptureRegion_210970_1	HumanCaptureRegion_210984_1	HumanCaptureRegion_210989_1	HumanCaptureRegion_210989_2	HumanCaptureRegion_210995_1	HumanCaptureRegion_210995_2	HumanCaptureRegion_211005_1	HumanCaptureRegion_211010_1	HumanCaptureRegion_211014_1	HumanCaptureRegion_211018_1	HumanCaptureRegion_211018_2	HumanCaptureRegion_211063_1	HumanCaptureRegion_211063_2	HumanCaptureRegion_211076_1	HumanCaptureRegion_211077_1	HumanCaptureRegion_21108_1	HumanCaptureRegion_211084_1	HumanCaptureRegion_211086_1	HumanCaptureRegion_211086_2	HumanCaptureRegion_21109_1	HumanCaptureRegion_211093_1	HumanCaptureRegion_211094_1	HumanCaptureRegion_211103_1	HumanCaptureRegion_211104_1	HumanCaptureRegion_211105_1	HumanCaptureRegion_211106_1	HumanCaptureRegion_211120_1	HumanCaptureRegion_211127_1	HumanCaptureRegion_211140_1	HumanCaptureRegion_211149_1	HumanCaptureRegion_211152_1	HumanCaptureRegion_211154_1	HumanCaptureRegion_211177_1	HumanCaptureRegion_211184_1	HumanCaptureRegion_211190_1	HumanCaptureRegion_211202_1	HumanCaptureRegion_211212_2	HumanCaptureRegion_211227_1	HumanCaptureRegion_211228_1	HumanCaptureRegion_211228_2	HumanCaptureRegion_211228_3	HumanCaptureRegion_211232_1	HumanCaptureRegion_211232_2	HumanCaptureRegion_211237_2	HumanCaptureRegion_211253_2	HumanCaptureRegion_211253_3	HumanCaptureRegion_211261_1	HumanCaptureRegion_211262_1	HumanCaptureRegion_211263_1	HumanCaptureRegion_211264_1	HumanCaptureRegion_211275_1	HumanCaptureRegion_211275_2	HumanCaptureRegion_21128_1	HumanCaptureRegion_211280_1	HumanCaptureRegion_211284_1	HumanCaptureRegion_211288_1	HumanCaptureRegion_211289_1	HumanCaptureRegion_211289_2	HumanCaptureRegion_211290_1	HumanCaptureRegion_211291_1	HumanCaptureRegion_2113_1	HumanCaptureRegion_211300_1	HumanCaptureRegion_211314_1	HumanCaptureRegion_211315_1	HumanCaptureRegion_211316_1	HumanCaptureRegion_211318_1	HumanCaptureRegion_211319_1	HumanCaptureRegion_211334_1	HumanCaptureRegion_211338_2	HumanCaptureRegion_211357_1	HumanCaptureRegion_211359_1	HumanCaptureRegion_211359_2	HumanCaptureRegion_21136_1	HumanCaptureRegion_211367_1	HumanCaptureRegion_211367_2	HumanCaptureRegion_211371_1	HumanCaptureRegion_211372_1	HumanCaptureRegion_211372_2	HumanCaptureRegion_211387_1	HumanCaptureRegion_211388_1	HumanCaptureRegion_211389_1	HumanCaptureRegion_211398_1	HumanCaptureRegion_21140_3	HumanCaptureRegion_21141_1	HumanCaptureRegion_211410_1	HumanCaptureRegion_211412_1	HumanCaptureRegion_211418_1	HumanCaptureRegion_211425_1	HumanCaptureRegion_211431_1	HumanCaptureRegion_211435_1	HumanCaptureRegion_211442_1	HumanCaptureRegion_211451_1	HumanCaptureRegion_211453_1	HumanCaptureRegion_211453_2	HumanCaptureRegion_211454_1	HumanCaptureRegion_21147_1	HumanCaptureRegion_211491_1	HumanCaptureRegion_2115_1	HumanCaptureRegion_21150_1	HumanCaptureRegion_211506_1	HumanCaptureRegion_211518_1	HumanCaptureRegion_211525_1	HumanCaptureRegion_211528_1	HumanCaptureRegion_211528_2	HumanCaptureRegion_211548_1	HumanCaptureRegion_211565_1	HumanCaptureRegion_211565_2	HumanCaptureRegion_211566_1	HumanCaptureRegion_211571_1	HumanCaptureRegion_211571_2	HumanCaptureRegion_211578_1	HumanCaptureRegion_211580_1	HumanCaptureRegion_211583_1	HumanCaptureRegion_211589_1	HumanCaptureRegion_211591_1	HumanCaptureRegion_211596_1	HumanCaptureRegion_211598_1	HumanCaptureRegion_211599_1	HumanCaptureRegion_211602_1	HumanCaptureRegion_211602_2	HumanCaptureRegion_211609_1	HumanCaptureRegion_211616_1	HumanCaptureRegion_21162_1	HumanCaptureRegion_211653_1	HumanCaptureRegion_211653_2	HumanCaptureRegion_211655_1	HumanCaptureRegion_211656_1	HumanCaptureRegion_211660_1	HumanCaptureRegion_211661_1	HumanCaptureRegion_211662_1	HumanCaptureRegion_211663_1	HumanCaptureRegion_211664_1	HumanCaptureRegion_211666_1	HumanCaptureRegion_211670_1	HumanCaptureRegion_211675_1	HumanCaptureRegion_211680_1	HumanCaptureRegion_211685_1	HumanCaptureRegion_211686_1	HumanCaptureRegion_211687_1	HumanCaptureRegion_211707_1	HumanCaptureRegion_211708_1	HumanCaptureRegion_211708_2	HumanCaptureRegion_211709_1	HumanCaptureRegion_211711_1	HumanCaptureRegion_211714_1	HumanCaptureRegion_211723_1	HumanCaptureRegion_211724_1	HumanCaptureRegion_21173_2	HumanCaptureRegion_211731_1	HumanCaptureRegion_211732_1	HumanCaptureRegion_211733_1	HumanCaptureRegion_211734_1	HumanCaptureRegion_211735_1	HumanCaptureRegion_211742_1	HumanCaptureRegion_21175_1	HumanCaptureRegion_211750_1	HumanCaptureRegion_211750_2	HumanCaptureRegion_211751_1	HumanCaptureRegion_211753_1	HumanCaptureRegion_211758_1	HumanCaptureRegion_211759_1	HumanCaptureRegion_21176_1	HumanCaptureRegion_211768_1	HumanCaptureRegion_211768_2	HumanCaptureRegion_211769_1	HumanCaptureRegion_21177_1	HumanCaptureRegion_211779_1	HumanCaptureRegion_211784_1	HumanCaptureRegion_211795_1	HumanCaptureRegion_211801_1	HumanCaptureRegion_211809_1	HumanCaptureRegion_211810_2	HumanCaptureRegion_211812_1	HumanCaptureRegion_211813_1	HumanCaptureRegion_211813_2	HumanCaptureRegion_211833_1	HumanCaptureRegion_211836_1	HumanCaptureRegion_211839_1	HumanCaptureRegion_211841_1	HumanCaptureRegion_211842_1	HumanCaptureRegion_211844_1	HumanCaptureRegion_211845_1	HumanCaptureRegion_211847_1	HumanCaptureRegion_211894_1	HumanCaptureRegion_211905_1	HumanCaptureRegion_211918_1	HumanCaptureRegion_211930_2	HumanCaptureRegion_211946_1	HumanCaptureRegion_211947_1	HumanCaptureRegion_211952_1	HumanCaptureRegion_211973_1	HumanCaptureRegion_211973_2	HumanCaptureRegion_211979_1	HumanCaptureRegion_211984_1	HumanCaptureRegion_211989_1	HumanCaptureRegion_211990_1	HumanCaptureRegion_211991_1	HumanCaptureRegion_211992_1	HumanCaptureRegion_212006_1	HumanCaptureRegion_212006_2	HumanCaptureRegion_212008_1	HumanCaptureRegion_212011_1	HumanCaptureRegion_212012_1	HumanCaptureRegion_212013_1	HumanCaptureRegion_212026_1	HumanCaptureRegion_212030_1	HumanCaptureRegion_212035_1	HumanCaptureRegion_212043_1	HumanCaptureRegion_21205_1	HumanCaptureRegion_21206_1	HumanCaptureRegion_212065_1	HumanCaptureRegion_212071_1	HumanCaptureRegion_212076_1	HumanCaptureRegion_212079_1	HumanCaptureRegion_212080_1	HumanCaptureRegion_212080_2	HumanCaptureRegion_212083_1	HumanCaptureRegion_212093_1	HumanCaptureRegion_212097_2	HumanCaptureRegion_2121_1	HumanCaptureRegion_2121_2	HumanCaptureRegion_212101_1	HumanCaptureRegion_212102_1	HumanCaptureRegion_212105_1	HumanCaptureRegion_212106_1	HumanCaptureRegion_212106_2	HumanCaptureRegion_212109_1	HumanCaptureRegion_212109_2	HumanCaptureRegion_212109_3	HumanCaptureRegion_212112_1	HumanCaptureRegion_212112_2	HumanCaptureRegion_212117_1	HumanCaptureRegion_212118_1	HumanCaptureRegion_212123_1	HumanCaptureRegion_212124_1	HumanCaptureRegion_212138_1	HumanCaptureRegion_21214_1	HumanCaptureRegion_212143_1	HumanCaptureRegion_212151_1	HumanCaptureRegion_212162_1	HumanCaptureRegion_212179_1	HumanCaptureRegion_212186_1	HumanCaptureRegion_212187_1	HumanCaptureRegion_212195_1	HumanCaptureRegion_212198_1	HumanCaptureRegion_212200_1	HumanCaptureRegion_212203_1	HumanCaptureRegion_212206_1	HumanCaptureRegion_212207_1	HumanCaptureRegion_212214_1	HumanCaptureRegion_212224_1	HumanCaptureRegion_212224_2	HumanCaptureRegion_212227_2	HumanCaptureRegion_212229_1	HumanCaptureRegion_212232_1	HumanCaptureRegion_212237_1	HumanCaptureRegion_212239_1	HumanCaptureRegion_212241_1	HumanCaptureRegion_212242_1	HumanCaptureRegion_212246_1	HumanCaptureRegion_212252_1	HumanCaptureRegion_212254_1	HumanCaptureRegion_212254_2	HumanCaptureRegion_212255_2	HumanCaptureRegion_212259_1	HumanCaptureRegion_212265_1	HumanCaptureRegion_212266_1	HumanCaptureRegion_2123_1	HumanCaptureRegion_212312_1	HumanCaptureRegion_21233_1	HumanCaptureRegion_21234_1	HumanCaptureRegion_212348_1	HumanCaptureRegion_212358_1	HumanCaptureRegion_212359_1	HumanCaptureRegion_212373_1	HumanCaptureRegion_212376_1	HumanCaptureRegion_212383_1	HumanCaptureRegion_212385_1	HumanCaptureRegion_212388_1	HumanCaptureRegion_2124_1	HumanCaptureRegion_212421_1	HumanCaptureRegion_212421_2	HumanCaptureRegion_212433_1	HumanCaptureRegion_212433_2	HumanCaptureRegion_212433_3	HumanCaptureRegion_212441_1	HumanCaptureRegion_212441_2	HumanCaptureRegion_212443_1	HumanCaptureRegion_212446_1	HumanCaptureRegion_212449_1	HumanCaptureRegion_21245_1	HumanCaptureRegion_212450_1	HumanCaptureRegion_212468_1	HumanCaptureRegion_212469_1	HumanCaptureRegion_212477_1	HumanCaptureRegion_212486_1	HumanCaptureRegion_212490_1	HumanCaptureRegion_212495_1	HumanCaptureRegion_212496_1	HumanCaptureRegion_212502_1	HumanCaptureRegion_212504_1	HumanCaptureRegion_212505_1	HumanCaptureRegion_212505_2	HumanCaptureRegion_212508_1	HumanCaptureRegion_212535_1	HumanCaptureRegion_212535_2	HumanCaptureRegion_212539_1	HumanCaptureRegion_212541_1	HumanCaptureRegion_212542_1	HumanCaptureRegion_212543_1	HumanCaptureRegion_212546_1	HumanCaptureRegion_212547_1	HumanCaptureRegion_212555_1	HumanCaptureRegion_212558_1	HumanCaptureRegion_212568_1	HumanCaptureRegion_212576_2	HumanCaptureRegion_212580_1	HumanCaptureRegion_212595_1	HumanCaptureRegion_212599_1	HumanCaptureRegion_212603_1	HumanCaptureRegion_212605_1	HumanCaptureRegion_212605_2	HumanCaptureRegion_212606_1	HumanCaptureRegion_212607_1	HumanCaptureRegion_212609_1	HumanCaptureRegion_21261_1	HumanCaptureRegion_212626_1	HumanCaptureRegion_212627_1	HumanCaptureRegion_21263_1	HumanCaptureRegion_212634_1	HumanCaptureRegion_212639_1	HumanCaptureRegion_212639_2	HumanCaptureRegion_212640_1	HumanCaptureRegion_212643_1	HumanCaptureRegion_212646_1	HumanCaptureRegion_21266_1	HumanCaptureRegion_212660_1	HumanCaptureRegion_212667_1	HumanCaptureRegion_212672_1	HumanCaptureRegion_212684_1	HumanCaptureRegion_212685_1	HumanCaptureRegion_212692_1	HumanCaptureRegion_212712_1	HumanCaptureRegion_212714_1	HumanCaptureRegion_212727_1	HumanCaptureRegion_21273_1	HumanCaptureRegion_212734_1	HumanCaptureRegion_212762_1	HumanCaptureRegion_212765_1	HumanCaptureRegion_21277_1	HumanCaptureRegion_212773_1	HumanCaptureRegion_212780_1	HumanCaptureRegion_212781_1	HumanCaptureRegion_212783_1	HumanCaptureRegion_212785_1	HumanCaptureRegion_212797_1	HumanCaptureRegion_212797_2	HumanCaptureRegion_212801_1	HumanCaptureRegion_212804_1	HumanCaptureRegion_212806_1	HumanCaptureRegion_212807_1	HumanCaptureRegion_212808_1	HumanCaptureRegion_212809_1	HumanCaptureRegion_212825_1	HumanCaptureRegion_212840_1	HumanCaptureRegion_212848_1	HumanCaptureRegion_212870_1	HumanCaptureRegion_21289_1	HumanCaptureRegion_212896_1	HumanCaptureRegion_212897_1	HumanCaptureRegion_2129_1	HumanCaptureRegion_21290_1	HumanCaptureRegion_212909_1	HumanCaptureRegion_212911_1	HumanCaptureRegion_212919_1	HumanCaptureRegion_212919_2	HumanCaptureRegion_212922_1	HumanCaptureRegion_212938_1	HumanCaptureRegion_212944_1	HumanCaptureRegion_212959_1	HumanCaptureRegion_212960_1	HumanCaptureRegion_212979_1	HumanCaptureRegion_212981_1	HumanCaptureRegion_213006_1	HumanCaptureRegion_213007_1	HumanCaptureRegion_213049_1	HumanCaptureRegion_21305_1	HumanCaptureRegion_213050_1	HumanCaptureRegion_213077_1	HumanCaptureRegion_213079_1	HumanCaptureRegion_213093_1	HumanCaptureRegion_2131_1	HumanCaptureRegion_213118_1	HumanCaptureRegion_213129_1	HumanCaptureRegion_213131_3	HumanCaptureRegion_213139_1	HumanCaptureRegion_213145_1	HumanCaptureRegion_213163_1	HumanCaptureRegion_213174_1	HumanCaptureRegion_213183_1	HumanCaptureRegion_213198_1	HumanCaptureRegion_213198_2	HumanCaptureRegion_2132_1	HumanCaptureRegion_213214_1	HumanCaptureRegion_213215_1	HumanCaptureRegion_213221_1	HumanCaptureRegion_213223_1	HumanCaptureRegion_213234_1	HumanCaptureRegion_213237_1	HumanCaptureRegion_213268_1	HumanCaptureRegion_213268_2	HumanCaptureRegion_213284_1	HumanCaptureRegion_213307_2	HumanCaptureRegion_213308_1	HumanCaptureRegion_213313_1	HumanCaptureRegion_213314_1	HumanCaptureRegion_213315_1	HumanCaptureRegion_213316_1	HumanCaptureRegion_213322_1	HumanCaptureRegion_213325_1	HumanCaptureRegion_213326_1	HumanCaptureRegion_213334_1	HumanCaptureRegion_213337_1	HumanCaptureRegion_213339_1	HumanCaptureRegion_213340_1	HumanCaptureRegion_213341_1	HumanCaptureRegion_213345_1	HumanCaptureRegion_213346_1	HumanCaptureRegion_213346_2	HumanCaptureRegion_213360_1	HumanCaptureRegion_213363_1	HumanCaptureRegion_213374_1	HumanCaptureRegion_213379_1	HumanCaptureRegion_213381_1	HumanCaptureRegion_213383_1	HumanCaptureRegion_213389_1	HumanCaptureRegion_213399_1	HumanCaptureRegion_213402_1	HumanCaptureRegion_213408_1	HumanCaptureRegion_213410_1	HumanCaptureRegion_213418_1	HumanCaptureRegion_213419_1	HumanCaptureRegion_213425_1	HumanCaptureRegion_213431_1	HumanCaptureRegion_213432_1	HumanCaptureRegion_213435_1	HumanCaptureRegion_213436_1	HumanCaptureRegion_213437_1	HumanCaptureRegion_213439_1	HumanCaptureRegion_213440_1	HumanCaptureRegion_213441_1	HumanCaptureRegion_213468_1	HumanCaptureRegion_213469_1	HumanCaptureRegion_21347_1	HumanCaptureRegion_21347_2	HumanCaptureRegion_213474_1	HumanCaptureRegion_213478_1	HumanCaptureRegion_213480_1	HumanCaptureRegion_213481_1	HumanCaptureRegion_213484_1	HumanCaptureRegion_213485_1	HumanCaptureRegion_213491_1	HumanCaptureRegion_213491_2	HumanCaptureRegion_213492_1	HumanCaptureRegion_213493_1	HumanCaptureRegion_213494_1	HumanCaptureRegion_213503_1	HumanCaptureRegion_213508_1	HumanCaptureRegion_213508_2	HumanCaptureRegion_213509_1	HumanCaptureRegion_213510_1	HumanCaptureRegion_213515_1	HumanCaptureRegion_213521_1	HumanCaptureRegion_213524_1	HumanCaptureRegion_213527_1	HumanCaptureRegion_213528_1	HumanCaptureRegion_213529_1	HumanCaptureRegion_213530_1	HumanCaptureRegion_213531_1	HumanCaptureRegion_213532_1	HumanCaptureRegion_213533_1	HumanCaptureRegion_213534_1	HumanCaptureRegion_213536_1	HumanCaptureRegion_213537_1	HumanCaptureRegion_213540_1	HumanCaptureRegion_213540_2	HumanCaptureRegion_213544_1	HumanCaptureRegion_213546_1	HumanCaptureRegion_213547_1	HumanCaptureRegion_213551_1	HumanCaptureRegion_213554_1	HumanCaptureRegion_213556_1	HumanCaptureRegion_213558_1	HumanCaptureRegion_213559_1	HumanCaptureRegion_21356_1	HumanCaptureRegion_213560_1	HumanCaptureRegion_213561_1	HumanCaptureRegion_213564_1	HumanCaptureRegion_213565_1	HumanCaptureRegion_213568_1	HumanCaptureRegion_213572_1	HumanCaptureRegion_213574_1	HumanCaptureRegion_213575_1	HumanCaptureRegion_213595_1	HumanCaptureRegion_213598_1	HumanCaptureRegion_213604_1	HumanCaptureRegion_213608_1	HumanCaptureRegion_213609_1	HumanCaptureRegion_213611_1	HumanCaptureRegion_213616_1	HumanCaptureRegion_213624_1	HumanCaptureRegion_21363_1	HumanCaptureRegion_213631_1	HumanCaptureRegion_213638_1	HumanCaptureRegion_213645_1	HumanCaptureRegion_213648_1	HumanCaptureRegion_213653_1	HumanCaptureRegion_213657_1	HumanCaptureRegion_213660_1	HumanCaptureRegion_213662_1	HumanCaptureRegion_213667_1	HumanCaptureRegion_213668_1	HumanCaptureRegion_213669_1	HumanCaptureRegion_213670_1	HumanCaptureRegion_213675_1	HumanCaptureRegion_213675_2	HumanCaptureRegion_213676_2	HumanCaptureRegion_213681_1	HumanCaptureRegion_2137_1	HumanCaptureRegion_213700_1	HumanCaptureRegion_213713_1	HumanCaptureRegion_213719_1	HumanCaptureRegion_213734_1	HumanCaptureRegion_213739_1	HumanCaptureRegion_213758_1	HumanCaptureRegion_213759_2	HumanCaptureRegion_213759_3	HumanCaptureRegion_213760_1	HumanCaptureRegion_213766_1	HumanCaptureRegion_213773_1	HumanCaptureRegion_213781_1	HumanCaptureRegion_213782_1	HumanCaptureRegion_213783_1	HumanCaptureRegion_213784_1	HumanCaptureRegion_213785_1	HumanCaptureRegion_213786_1	HumanCaptureRegion_213788_1	HumanCaptureRegion_213790_1	HumanCaptureRegion_213797_1	HumanCaptureRegion_213800_1	HumanCaptureRegion_213802_1	HumanCaptureRegion_213806_1	HumanCaptureRegion_213807_1	HumanCaptureRegion_213813_1	HumanCaptureRegion_213814_1	HumanCaptureRegion_213817_1	HumanCaptureRegion_213818_1	HumanCaptureRegion_213819_1	HumanCaptureRegion_213820_1	HumanCaptureRegion_213821_1	HumanCaptureRegion_21383_1	HumanCaptureRegion_213842_1	HumanCaptureRegion_213846_1	HumanCaptureRegion_213849_1	HumanCaptureRegion_213854_1	HumanCaptureRegion_213855_1	HumanCaptureRegion_21387_1	HumanCaptureRegion_213871_1	HumanCaptureRegion_213874_1	HumanCaptureRegion_213879_1	HumanCaptureRegion_213881_1	HumanCaptureRegion_213886_1	HumanCaptureRegion_213887_1	HumanCaptureRegion_213890_1	HumanCaptureRegion_213891_1	HumanCaptureRegion_213893_1	HumanCaptureRegion_213896_1	HumanCaptureRegion_213897_1	HumanCaptureRegion_213898_1	HumanCaptureRegion_213901_1	HumanCaptureRegion_213902_1	HumanCaptureRegion_213903_1	HumanCaptureRegion_213904_1	HumanCaptureRegion_213907_1	HumanCaptureRegion_213908_1	HumanCaptureRegion_213914_1	HumanCaptureRegion_213915_1	HumanCaptureRegion_213921_1	HumanCaptureRegion_213926_1	HumanCaptureRegion_213929_1	HumanCaptureRegion_213929_2	HumanCaptureRegion_213939_1	HumanCaptureRegion_213939_2	HumanCaptureRegion_21395_1	HumanCaptureRegion_213951_1	HumanCaptureRegion_213954_1	HumanCaptureRegion_213955_1	HumanCaptureRegion_213955_2	HumanCaptureRegion_213960_1	HumanCaptureRegion_213973_1	HumanCaptureRegion_213976_1	HumanCaptureRegion_213977_1	HumanCaptureRegion_213988_1	HumanCaptureRegion_213989_1	HumanCaptureRegion_213995_1	HumanCaptureRegion_214016_1	HumanCaptureRegion_21402_1	HumanCaptureRegion_214023_1	HumanCaptureRegion_214024_1	HumanCaptureRegion_214025_1	HumanCaptureRegion_214027_1	HumanCaptureRegion_214027_2	HumanCaptureRegion_214038_1	HumanCaptureRegion_214047_1	HumanCaptureRegion_214051_1	HumanCaptureRegion_214052_1	HumanCaptureRegion_214059_1	HumanCaptureRegion_21406_1	HumanCaptureRegion_21406_2	HumanCaptureRegion_214070_1	HumanCaptureRegion_214076_1	HumanCaptureRegion_214090_2	HumanCaptureRegion_214090_3	HumanCaptureRegion_214101_1	HumanCaptureRegion_214102_1	HumanCaptureRegion_214106_1	HumanCaptureRegion_214107_1	HumanCaptureRegion_214116_1	HumanCaptureRegion_214117_1	HumanCaptureRegion_21412_1	HumanCaptureRegion_214123_1	HumanCaptureRegion_21413_1	HumanCaptureRegion_214133_1	HumanCaptureRegion_214134_1	HumanCaptureRegion_214135_1	HumanCaptureRegion_214137_1	HumanCaptureRegion_214137_2	HumanCaptureRegion_214138_1	HumanCaptureRegion_214139_1	HumanCaptureRegion_21414_1	HumanCaptureRegion_214147_1	HumanCaptureRegion_214152_1	HumanCaptureRegion_214156_1	HumanCaptureRegion_214158_1	HumanCaptureRegion_214159_1	HumanCaptureRegion_214160_1	HumanCaptureRegion_214168_1	HumanCaptureRegion_214177_2	HumanCaptureRegion_214178_1	HumanCaptureRegion_214205_1	HumanCaptureRegion_214214_1	HumanCaptureRegion_214230_1	HumanCaptureRegion_214232_1	HumanCaptureRegion_214233_1	HumanCaptureRegion_214235_1	HumanCaptureRegion_214240_1	HumanCaptureRegion_214246_1	HumanCaptureRegion_214247_1	HumanCaptureRegion_214265_1	HumanCaptureRegion_214270_1	HumanCaptureRegion_214275_1	HumanCaptureRegion_214277_1	HumanCaptureRegion_214282_1	HumanCaptureRegion_214306_1	HumanCaptureRegion_214311_1	HumanCaptureRegion_214312_1	HumanCaptureRegion_214317_1	HumanCaptureRegion_214318_1	HumanCaptureRegion_21432_1	HumanCaptureRegion_214321_1	HumanCaptureRegion_214322_1	HumanCaptureRegion_214324_1	HumanCaptureRegion_214328_1	HumanCaptureRegion_214329_1	HumanCaptureRegion_214334_1	HumanCaptureRegion_214336_1	HumanCaptureRegion_214339_1	HumanCaptureRegion_214343_1	HumanCaptureRegion_214343_2	HumanCaptureRegion_214345_1	HumanCaptureRegion_214351_1	HumanCaptureRegion_214354_1	HumanCaptureRegion_214357_1	HumanCaptureRegion_214391_1	HumanCaptureRegion_214391_2	HumanCaptureRegion_214398_1	HumanCaptureRegion_214402_1	HumanCaptureRegion_214404_1	HumanCaptureRegion_214454_1	HumanCaptureRegion_214459_1	HumanCaptureRegion_214460_1	HumanCaptureRegion_214464_1	HumanCaptureRegion_214465_1	HumanCaptureRegion_214471_1	HumanCaptureRegion_214475_1	HumanCaptureRegion_214475_2	HumanCaptureRegion_214476_1	HumanCaptureRegion_214481_1	HumanCaptureRegion_214484_1	HumanCaptureRegion_214486_1	HumanCaptureRegion_214488_1	HumanCaptureRegion_214490_1	HumanCaptureRegion_214493_1	HumanCaptureRegion_214499_1	HumanCaptureRegion_214500_1	HumanCaptureRegion_214507_1	HumanCaptureRegion_214510_1	HumanCaptureRegion_214511_1	HumanCaptureRegion_214514_1	HumanCaptureRegion_214516_1	HumanCaptureRegion_214520_1	HumanCaptureRegion_214522_1	HumanCaptureRegion_214526_1	HumanCaptureRegion_214531_1	HumanCaptureRegion_214536_1	HumanCaptureRegion_214547_1	HumanCaptureRegion_214553_1	HumanCaptureRegion_214558_1	HumanCaptureRegion_214559_1	HumanCaptureRegion_214560_1	HumanCaptureRegion_214563_1	HumanCaptureRegion_214564_1	HumanCaptureRegion_214565_1	HumanCaptureRegion_214571_1	HumanCaptureRegion_214572_1	HumanCaptureRegion_214581_1	HumanCaptureRegion_214583_1	HumanCaptureRegion_214585_1	HumanCaptureRegion_214587_1	HumanCaptureRegion_214590_1	HumanCaptureRegion_214591_1	HumanCaptureRegion_214594_1	HumanCaptureRegion_214596_1	HumanCaptureRegion_214600_1	HumanCaptureRegion_214601_1	HumanCaptureRegion_214601_2	HumanCaptureRegion_214604_1	HumanCaptureRegion_214606_1	HumanCaptureRegion_214607_1	HumanCaptureRegion_214608_1	HumanCaptureRegion_214609_1	HumanCaptureRegion_214611_1	HumanCaptureRegion_214620_1	HumanCaptureRegion_214629_1	HumanCaptureRegion_214636_1	HumanCaptureRegion_214637_1	HumanCaptureRegion_214639_1	HumanCaptureRegion_214642_1	HumanCaptureRegion_214643_1	HumanCaptureRegion_214646_1	HumanCaptureRegion_214650_2	HumanCaptureRegion_214651_1	HumanCaptureRegion_214651_2	HumanCaptureRegion_214653_1	HumanCaptureRegion_214656_1	HumanCaptureRegion_214657_1	HumanCaptureRegion_214662_1	HumanCaptureRegion_214675_1	HumanCaptureRegion_214675_2	HumanCaptureRegion_214676_1	HumanCaptureRegion_214684_1	HumanCaptureRegion_214685_1	HumanCaptureRegion_214687_1	HumanCaptureRegion_214706_1	HumanCaptureRegion_214709_1	HumanCaptureRegion_214717_1	HumanCaptureRegion_214718_1	HumanCaptureRegion_214720_1	HumanCaptureRegion_214722_1	HumanCaptureRegion_214722_2	HumanCaptureRegion_214723_1	HumanCaptureRegion_214724_1	HumanCaptureRegion_214726_1	HumanCaptureRegion_214727_1	HumanCaptureRegion_214729_1	HumanCaptureRegion_214729_2	HumanCaptureRegion_214730_1	HumanCaptureRegion_214731_1	HumanCaptureRegion_214731_2	HumanCaptureRegion_214737_1	HumanCaptureRegion_214738_1	HumanCaptureRegion_214742_1	HumanCaptureRegion_214753_1	HumanCaptureRegion_214754_1	HumanCaptureRegion_214764_1	HumanCaptureRegion_214766_1	HumanCaptureRegion_214773_1	HumanCaptureRegion_214783_1	HumanCaptureRegion_214785_1	HumanCaptureRegion_214788_1	HumanCaptureRegion_214789_1	HumanCaptureRegion_214792_1	HumanCaptureRegion_214795_1	HumanCaptureRegion_214800_1	HumanCaptureRegion_214801_1	HumanCaptureRegion_214803_1	HumanCaptureRegion_214804_1	HumanCaptureRegion_214805_1	HumanCaptureRegion_214806_1	HumanCaptureRegion_214813_1	HumanCaptureRegion_214813_2	HumanCaptureRegion_214815_1	HumanCaptureRegion_214816_1	HumanCaptureRegion_214819_1	HumanCaptureRegion_214823_2	HumanCaptureRegion_214825_1	HumanCaptureRegion_214827_1	HumanCaptureRegion_214828_1	HumanCaptureRegion_214830_1	HumanCaptureRegion_214831_1	HumanCaptureRegion_214832_1	HumanCaptureRegion_214833_1	HumanCaptureRegion_214834_1	HumanCaptureRegion_214835_1	HumanCaptureRegion_214837_1	HumanCaptureRegion_214839_1	HumanCaptureRegion_214841_1	HumanCaptureRegion_214841_2	HumanCaptureRegion_214842_1	HumanCaptureRegion_214854_1	HumanCaptureRegion_214856_1	HumanCaptureRegion_214858_2	HumanCaptureRegion_214866_1	HumanCaptureRegion_214879_1	HumanCaptureRegion_214880_1	HumanCaptureRegion_214881_1	HumanCaptureRegion_214884_1	HumanCaptureRegion_214885_1	HumanCaptureRegion_214887_1	HumanCaptureRegion_214888_1	HumanCaptureRegion_214889_1	HumanCaptureRegion_214895_1	HumanCaptureRegion_214897_1	HumanCaptureRegion_214899_1	HumanCaptureRegion_214901_1	HumanCaptureRegion_214911_1	HumanCaptureRegion_214912_1	HumanCaptureRegion_214914_1	HumanCaptureRegion_214924_1	HumanCaptureRegion_214926_1	HumanCaptureRegion_214926_2	HumanCaptureRegion_214927_1	HumanCaptureRegion_214928_1	HumanCaptureRegion_214929_1	HumanCaptureRegion_214930_1	HumanCaptureRegion_214937_1	HumanCaptureRegion_214938_1	HumanCaptureRegion_21494_1	HumanCaptureRegion_214942_1	HumanCaptureRegion_214949_1	HumanCaptureRegion_214953_1	HumanCaptureRegion_214958_1	HumanCaptureRegion_214958_2	HumanCaptureRegion_214958_3	HumanCaptureRegion_214958_4	HumanCaptureRegion_214959_1	HumanCaptureRegion_214960_1	HumanCaptureRegion_214961_1	HumanCaptureRegion_214962_1	HumanCaptureRegion_214965_1	HumanCaptureRegion_214969_1	HumanCaptureRegion_21497_1	HumanCaptureRegion_214976_1	HumanCaptureRegion_214976_2	HumanCaptureRegion_214982_1	HumanCaptureRegion_214985_1	HumanCaptureRegion_214986_1	HumanCaptureRegion_214987_1	HumanCaptureRegion_214996_1	HumanCaptureRegion_2150_1	HumanCaptureRegion_21500_1	HumanCaptureRegion_215000_1	HumanCaptureRegion_215002_1	HumanCaptureRegion_215002_2	HumanCaptureRegion_215006_1	HumanCaptureRegion_215009_1	HumanCaptureRegion_215010_1	HumanCaptureRegion_215011_1	HumanCaptureRegion_215015_1	HumanCaptureRegion_215019_1	HumanCaptureRegion_21502_1	HumanCaptureRegion_215025_1	HumanCaptureRegion_215026_1	HumanCaptureRegion_215026_2	HumanCaptureRegion_215030_1	HumanCaptureRegion_215031_1	HumanCaptureRegion_215040_1	HumanCaptureRegion_215041_1	HumanCaptureRegion_215042_1	HumanCaptureRegion_215043_1	HumanCaptureRegion_215046_1	HumanCaptureRegion_215047_1	HumanCaptureRegion_215048_1	HumanCaptureRegion_215051_1	HumanCaptureRegion_215054_1	HumanCaptureRegion_215055_1	HumanCaptureRegion_215056_1	HumanCaptureRegion_215062_1	HumanCaptureRegion_215064_1	HumanCaptureRegion_215066_1	HumanCaptureRegion_215068_1	HumanCaptureRegion_215070_1	HumanCaptureRegion_215074_1	HumanCaptureRegion_215080_1	HumanCaptureRegion_215083_1	HumanCaptureRegion_215084_1	HumanCaptureRegion_215085_1	HumanCaptureRegion_215089_1	HumanCaptureRegion_215091_1	HumanCaptureRegion_215094_1	HumanCaptureRegion_215095_1	HumanCaptureRegion_215096_1	HumanCaptureRegion_215098_1	HumanCaptureRegion_215100_2	HumanCaptureRegion_215101_1	HumanCaptureRegion_215102_1	HumanCaptureRegion_215103_1	HumanCaptureRegion_215104_1	HumanCaptureRegion_215105_1	HumanCaptureRegion_215106_1	HumanCaptureRegion_215108_1	HumanCaptureRegion_215109_1	HumanCaptureRegion_215112_1	HumanCaptureRegion_215114_1	HumanCaptureRegion_215116_1	HumanCaptureRegion_21512_1	HumanCaptureRegion_215120_1	HumanCaptureRegion_215126_2	HumanCaptureRegion_215127_1	HumanCaptureRegion_215131_1	HumanCaptureRegion_215132_1	HumanCaptureRegion_215136_2	HumanCaptureRegion_215137_1	HumanCaptureRegion_215140_1	HumanCaptureRegion_215143_1	HumanCaptureRegion_215146_1	HumanCaptureRegion_215147_1	HumanCaptureRegion_215148_1	HumanCaptureRegion_215153_1	HumanCaptureRegion_215153_2	HumanCaptureRegion_215153_3	HumanCaptureRegion_215159_1	HumanCaptureRegion_215162_1	HumanCaptureRegion_215163_1	HumanCaptureRegion_215163_2	HumanCaptureRegion_215167_1	HumanCaptureRegion_215169_1	HumanCaptureRegion_215171_1	HumanCaptureRegion_215171_2	HumanCaptureRegion_215173_1	HumanCaptureRegion_215175_1	HumanCaptureRegion_215177_1	HumanCaptureRegion_215178_1	HumanCaptureRegion_215179_1	HumanCaptureRegion_215181_1	HumanCaptureRegion_215184_1	HumanCaptureRegion_215188_1	HumanCaptureRegion_215188_2	HumanCaptureRegion_215191_1	HumanCaptureRegion_215192_1	HumanCaptureRegion_215193_1	HumanCaptureRegion_215195_1	HumanCaptureRegion_215196_1	HumanCaptureRegion_215201_1	HumanCaptureRegion_215203_1	HumanCaptureRegion_21521_1	HumanCaptureRegion_215210_1	HumanCaptureRegion_215211_1	HumanCaptureRegion_215215_1	HumanCaptureRegion_215218_1	HumanCaptureRegion_215219_1	HumanCaptureRegion_215219_2	HumanCaptureRegion_215228_1	HumanCaptureRegion_215229_1	HumanCaptureRegion_215229_2	HumanCaptureRegion_215234_1	HumanCaptureRegion_215237_1	HumanCaptureRegion_215237_2	HumanCaptureRegion_215238_1	HumanCaptureRegion_215239_1	HumanCaptureRegion_215240_1	HumanCaptureRegion_215243_1	HumanCaptureRegion_215244_1	HumanCaptureRegion_215246_1	HumanCaptureRegion_215248_1	HumanCaptureRegion_215248_2	HumanCaptureRegion_215254_1	HumanCaptureRegion_215261_1	HumanCaptureRegion_215264_1	HumanCaptureRegion_215269_1	HumanCaptureRegion_215270_1	HumanCaptureRegion_215273_1	HumanCaptureRegion_215276_1	HumanCaptureRegion_215277_1	HumanCaptureRegion_215278_1	HumanCaptureRegion_215286_1	HumanCaptureRegion_215291_1	HumanCaptureRegion_215294_1	HumanCaptureRegion_215298_1	HumanCaptureRegion_215304_1	HumanCaptureRegion_215312_1	HumanCaptureRegion_215315_1	HumanCaptureRegion_215318_2	HumanCaptureRegion_215319_1	HumanCaptureRegion_215321_1	HumanCaptureRegion_215324_1	HumanCaptureRegion_215324_2	HumanCaptureRegion_215326_1	HumanCaptureRegion_215327_1	HumanCaptureRegion_215328_1	HumanCaptureRegion_21533_1	HumanCaptureRegion_215330_1	HumanCaptureRegion_215331_1	HumanCaptureRegion_215332_1	HumanCaptureRegion_215333_1	HumanCaptureRegion_215334_1	HumanCaptureRegion_215336_1	HumanCaptureRegion_215339_1	HumanCaptureRegion_215339_2	HumanCaptureRegion_21534_1	HumanCaptureRegion_21534_2	HumanCaptureRegion_215340_1	HumanCaptureRegion_215342_1	HumanCaptureRegion_215348_1	HumanCaptureRegion_215353_1	HumanCaptureRegion_215353_2	HumanCaptureRegion_215353_3	HumanCaptureRegion_215359_1	HumanCaptureRegion_215360_1	HumanCaptureRegion_215363_1	HumanCaptureRegion_215365_1	HumanCaptureRegion_215369_1	HumanCaptureRegion_21537_1	HumanCaptureRegion_215382_1	HumanCaptureRegion_215386_1	HumanCaptureRegion_215387_1	HumanCaptureRegion_215392_1	HumanCaptureRegion_215397_1	HumanCaptureRegion_215398_1	HumanCaptureRegion_215403_1	HumanCaptureRegion_215405_1	HumanCaptureRegion_215408_1	HumanCaptureRegion_215412_1	HumanCaptureRegion_215418_1	HumanCaptureRegion_215422_1	HumanCaptureRegion_215452_1	HumanCaptureRegion_215459_1	HumanCaptureRegion_215460_1	HumanCaptureRegion_215472_1	HumanCaptureRegion_215472_2	HumanCaptureRegion_215473_1	HumanCaptureRegion_215477_1	HumanCaptureRegion_215491_1	HumanCaptureRegion_215492_1	HumanCaptureRegion_215495_1	HumanCaptureRegion_215495_2	HumanCaptureRegion_215497_1	HumanCaptureRegion_215498_1	HumanCaptureRegion_215502_1	HumanCaptureRegion_215509_1	HumanCaptureRegion_21551_1	HumanCaptureRegion_215510_1	HumanCaptureRegion_215511_1	HumanCaptureRegion_215512_1	HumanCaptureRegion_215513_1	HumanCaptureRegion_215515_1	HumanCaptureRegion_215517_1	HumanCaptureRegion_215520_1	HumanCaptureRegion_215521_1	HumanCaptureRegion_215522_1	HumanCaptureRegion_215523_1	HumanCaptureRegion_215528_1	HumanCaptureRegion_215529_1	HumanCaptureRegion_215530_1	HumanCaptureRegion_215532_1	HumanCaptureRegion_215534_1	HumanCaptureRegion_215535_1	HumanCaptureRegion_215536_1	HumanCaptureRegion_215537_1	HumanCaptureRegion_215540_1	HumanCaptureRegion_215541_1	HumanCaptureRegion_215542_1	HumanCaptureRegion_215543_1	HumanCaptureRegion_215543_2	HumanCaptureRegion_215544_1	HumanCaptureRegion_215545_1	HumanCaptureRegion_215554_1	HumanCaptureRegion_215563_1	HumanCaptureRegion_215566_1	HumanCaptureRegion_215567_1	HumanCaptureRegion_215568_1	HumanCaptureRegion_215570_2	HumanCaptureRegion_215588_1	HumanCaptureRegion_21559_1	HumanCaptureRegion_21559_2	HumanCaptureRegion_21559_3	HumanCaptureRegion_215590_1	HumanCaptureRegion_215591_1	HumanCaptureRegion_215592_1	HumanCaptureRegion_215599_1	HumanCaptureRegion_215600_1	HumanCaptureRegion_215602_2	HumanCaptureRegion_215608_1	HumanCaptureRegion_215609_1	HumanCaptureRegion_215610_1	HumanCaptureRegion_215611_1	HumanCaptureRegion_215614_1	HumanCaptureRegion_215617_1	HumanCaptureRegion_215618_1	HumanCaptureRegion_215623_1	HumanCaptureRegion_215623_2	HumanCaptureRegion_215626_1	HumanCaptureRegion_215627_1	HumanCaptureRegion_215629_1	HumanCaptureRegion_215630_1	HumanCaptureRegion_215630_2	HumanCaptureRegion_215632_1	HumanCaptureRegion_215634_1	HumanCaptureRegion_215639_1	HumanCaptureRegion_215640_1	HumanCaptureRegion_215640_2	HumanCaptureRegion_215644_1	HumanCaptureRegion_215646_2	HumanCaptureRegion_215647_1	HumanCaptureRegion_21565_1	HumanCaptureRegion_215651_1	HumanCaptureRegion_215656_1	HumanCaptureRegion_215657_1	HumanCaptureRegion_215657_2	HumanCaptureRegion_215659_1	HumanCaptureRegion_215660_1	HumanCaptureRegion_215662_1	HumanCaptureRegion_215664_1	HumanCaptureRegion_215665_1	HumanCaptureRegion_215673_1	HumanCaptureRegion_215674_1	HumanCaptureRegion_215674_2	HumanCaptureRegion_215677_1	HumanCaptureRegion_21568_1	HumanCaptureRegion_215684_1	HumanCaptureRegion_215685_1	HumanCaptureRegion_215689_1	HumanCaptureRegion_215691_1	HumanCaptureRegion_215691_2	HumanCaptureRegion_215693_1	HumanCaptureRegion_215699_1	HumanCaptureRegion_215700_1	HumanCaptureRegion_215701_1	HumanCaptureRegion_215702_1	HumanCaptureRegion_215709_1	HumanCaptureRegion_215710_1	HumanCaptureRegion_215712_1	HumanCaptureRegion_215712_2	HumanCaptureRegion_21572_1	HumanCaptureRegion_215720_1	HumanCaptureRegion_215720_2	HumanCaptureRegion_215722_1	HumanCaptureRegion_215723_1	HumanCaptureRegion_215723_2	HumanCaptureRegion_215724_1	HumanCaptureRegion_215729_1	HumanCaptureRegion_215730_1	HumanCaptureRegion_215733_1	HumanCaptureRegion_215735_1	HumanCaptureRegion_215735_2	HumanCaptureRegion_215740_1	HumanCaptureRegion_215740_2	HumanCaptureRegion_215744_1	HumanCaptureRegion_215755_1	HumanCaptureRegion_215759_1	HumanCaptureRegion_215760_1	HumanCaptureRegion_215762_1	HumanCaptureRegion_215763_1	HumanCaptureRegion_215768_1	HumanCaptureRegion_215770_1	HumanCaptureRegion_215771_1	HumanCaptureRegion_215776_1	HumanCaptureRegion_215776_2	HumanCaptureRegion_215778_1	HumanCaptureRegion_215779_1	HumanCaptureRegion_215780_1	HumanCaptureRegion_215781_1	HumanCaptureRegion_215783_1	HumanCaptureRegion_215792_1	HumanCaptureRegion_215793_1	HumanCaptureRegion_215804_1	HumanCaptureRegion_215806_1	HumanCaptureRegion_215822_1	HumanCaptureRegion_215826_1	HumanCaptureRegion_215853_1	HumanCaptureRegion_215867_1	HumanCaptureRegion_215913_1	HumanCaptureRegion_215924_1	HumanCaptureRegion_215925_1	HumanCaptureRegion_215925_2	HumanCaptureRegion_215926_1	HumanCaptureRegion_215929_2	HumanCaptureRegion_215930_1	HumanCaptureRegion_215933_1	HumanCaptureRegion_215933_2	HumanCaptureRegion_215937_1	HumanCaptureRegion_215953_1	HumanCaptureRegion_215956_1	HumanCaptureRegion_215957_1	HumanCaptureRegion_215963_1	HumanCaptureRegion_215968_1	HumanCaptureRegion_215972_1	HumanCaptureRegion_215974_1	HumanCaptureRegion_215975_1	HumanCaptureRegion_215976_1	HumanCaptureRegion_215984_1	HumanCaptureRegion_215987_1	HumanCaptureRegion_215989_1	HumanCaptureRegion_215989_2	HumanCaptureRegion_215993_1	HumanCaptureRegion_215994_1	HumanCaptureRegion_2160_1	HumanCaptureRegion_216006_1	HumanCaptureRegion_216008_1	HumanCaptureRegion_216010_1	HumanCaptureRegion_216011_1	HumanCaptureRegion_216011_2	HumanCaptureRegion_216011_3	HumanCaptureRegion_216013_1	HumanCaptureRegion_216015_1	HumanCaptureRegion_216016_1	HumanCaptureRegion_216018_1	HumanCaptureRegion_216021_1	HumanCaptureRegion_216021_2	HumanCaptureRegion_216022_1	HumanCaptureRegion_216023_1	HumanCaptureRegion_216026_1	HumanCaptureRegion_216026_2	HumanCaptureRegion_216027_1	HumanCaptureRegion_216028_1	HumanCaptureRegion_216030_1	HumanCaptureRegion_216030_2	HumanCaptureRegion_216031_1	HumanCaptureRegion_216032_1	HumanCaptureRegion_216033_1	HumanCaptureRegion_216034_1	HumanCaptureRegion_216039_1	HumanCaptureRegion_216040_1	HumanCaptureRegion_216041_1	HumanCaptureRegion_216044_1	HumanCaptureRegion_216048_1	HumanCaptureRegion_216052_1	HumanCaptureRegion_216052_2	HumanCaptureRegion_216053_1	HumanCaptureRegion_216062_1	HumanCaptureRegion_216064_1	HumanCaptureRegion_216067_1	HumanCaptureRegion_216067_2	HumanCaptureRegion_216075_1	HumanCaptureRegion_216076_1	HumanCaptureRegion_216077_1	HumanCaptureRegion_216081_1	HumanCaptureRegion_216081_2	HumanCaptureRegion_216083_1	HumanCaptureRegion_216084_1	HumanCaptureRegion_216089_1	HumanCaptureRegion_216090_1	HumanCaptureRegion_216096_1	HumanCaptureRegion_216096_2	HumanCaptureRegion_216098_1	HumanCaptureRegion_216100_1	HumanCaptureRegion_216102_1	HumanCaptureRegion_216103_1	HumanCaptureRegion_216110_1	HumanCaptureRegion_216111_1	HumanCaptureRegion_216114_1	HumanCaptureRegion_216115_1	HumanCaptureRegion_216118_1	HumanCaptureRegion_216119_1	HumanCaptureRegion_216120_1	HumanCaptureRegion_216124_1	HumanCaptureRegion_216126_1	HumanCaptureRegion_216129_1	HumanCaptureRegion_216130_1	HumanCaptureRegion_216131_1	HumanCaptureRegion_216132_1	HumanCaptureRegion_216143_1	HumanCaptureRegion_216146_2	HumanCaptureRegion_216147_1	HumanCaptureRegion_216153_1	HumanCaptureRegion_216154_1	HumanCaptureRegion_216155_1	HumanCaptureRegion_216161_1	HumanCaptureRegion_216161_2	HumanCaptureRegion_216162_1	HumanCaptureRegion_216167_1	HumanCaptureRegion_216167_2	HumanCaptureRegion_216167_3	HumanCaptureRegion_216171_1	HumanCaptureRegion_216172_1	HumanCaptureRegion_216174_1	HumanCaptureRegion_216175_1	HumanCaptureRegion_216183_1	HumanCaptureRegion_216185_1	HumanCaptureRegion_216186_1	HumanCaptureRegion_216191_1	HumanCaptureRegion_216192_1	HumanCaptureRegion_216193_1	HumanCaptureRegion_216194_1	HumanCaptureRegion_216195_1	HumanCaptureRegion_216201_1	HumanCaptureRegion_216202_1	HumanCaptureRegion_216203_1	HumanCaptureRegion_216205_1	HumanCaptureRegion_216206_1	HumanCaptureRegion_216210_1	HumanCaptureRegion_216220_1	HumanCaptureRegion_216221_1	HumanCaptureRegion_216228_1	HumanCaptureRegion_216229_1	HumanCaptureRegion_216232_1	HumanCaptureRegion_216232_2	HumanCaptureRegion_216233_1	HumanCaptureRegion_216235_1	HumanCaptureRegion_216237_1	HumanCaptureRegion_216239_1	HumanCaptureRegion_216242_1	HumanCaptureRegion_216243_1	HumanCaptureRegion_216248_1	HumanCaptureRegion_216252_1	HumanCaptureRegion_216254_1	HumanCaptureRegion_216255_1	HumanCaptureRegion_216256_1	HumanCaptureRegion_216258_1	HumanCaptureRegion_216259_1	HumanCaptureRegion_216261_1	HumanCaptureRegion_216263_1	HumanCaptureRegion_216273_1	HumanCaptureRegion_216284_1	HumanCaptureRegion_216285_1	HumanCaptureRegion_216287_1	HumanCaptureRegion_216292_1	HumanCaptureRegion_216292_2	HumanCaptureRegion_216295_1	HumanCaptureRegion_216296_1	HumanCaptureRegion_216297_1	HumanCaptureRegion_216298_1	HumanCaptureRegion_216302_1	HumanCaptureRegion_216304_1	HumanCaptureRegion_216306_1	HumanCaptureRegion_216306_2	HumanCaptureRegion_216307_1	HumanCaptureRegion_216309_1	HumanCaptureRegion_216310_1	HumanCaptureRegion_216313_1	HumanCaptureRegion_216313_2	HumanCaptureRegion_216316_1	HumanCaptureRegion_216318_1	HumanCaptureRegion_216319_1	HumanCaptureRegion_216322_1	HumanCaptureRegion_216323_1	HumanCaptureRegion_216324_1	HumanCaptureRegion_216325_1	HumanCaptureRegion_216327_1	HumanCaptureRegion_216332_1	HumanCaptureRegion_216333_1	HumanCaptureRegion_216338_1	HumanCaptureRegion_216338_2	HumanCaptureRegion_216342_2	HumanCaptureRegion_216351_1	HumanCaptureRegion_216352_1	HumanCaptureRegion_216355_1	HumanCaptureRegion_216356_1	HumanCaptureRegion_216391_2	HumanCaptureRegion_21647_1	HumanCaptureRegion_216478_1	HumanCaptureRegion_216478_2	HumanCaptureRegion_216503_1	HumanCaptureRegion_216507_1	HumanCaptureRegion_216507_2	HumanCaptureRegion_216530_1	HumanCaptureRegion_216531_1	HumanCaptureRegion_216535_1	HumanCaptureRegion_216536_1	HumanCaptureRegion_216539_1	HumanCaptureRegion_216542_1	HumanCaptureRegion_216543_1	HumanCaptureRegion_216543_2	HumanCaptureRegion_216547_1	HumanCaptureRegion_216549_1	HumanCaptureRegion_216550_1	HumanCaptureRegion_216551_1	HumanCaptureRegion_216551_2	HumanCaptureRegion_216555_1	HumanCaptureRegion_216556_1	HumanCaptureRegion_216558_1	HumanCaptureRegion_216559_1	HumanCaptureRegion_216563_1	HumanCaptureRegion_216564_1	HumanCaptureRegion_216565_1	HumanCaptureRegion_216566_1	HumanCaptureRegion_216566_2	HumanCaptureRegion_216570_1	HumanCaptureRegion_216572_1	HumanCaptureRegion_216573_1	HumanCaptureRegion_216574_1	HumanCaptureRegion_216579_1	HumanCaptureRegion_216579_2	HumanCaptureRegion_216582_1	HumanCaptureRegion_216587_1	HumanCaptureRegion_216588_1	HumanCaptureRegion_216588_2	HumanCaptureRegion_216588_3	HumanCaptureRegion_216590_1	HumanCaptureRegion_216591_1	HumanCaptureRegion_216592_1	HumanCaptureRegion_216594_1	HumanCaptureRegion_216595_1	HumanCaptureRegion_216595_2	HumanCaptureRegion_216596_1	HumanCaptureRegion_216598_1	HumanCaptureRegion_216598_2	HumanCaptureRegion_216603_1	HumanCaptureRegion_216605_1	HumanCaptureRegion_216608_1	HumanCaptureRegion_216611_1	HumanCaptureRegion_216612_1	HumanCaptureRegion_216614_1	HumanCaptureRegion_216615_1	HumanCaptureRegion_216616_1	HumanCaptureRegion_216618_1	HumanCaptureRegion_216619_1	HumanCaptureRegion_216622_1	HumanCaptureRegion_216624_1	HumanCaptureRegion_216626_1	HumanCaptureRegion_216627_1	HumanCaptureRegion_216627_2	HumanCaptureRegion_216628_1	HumanCaptureRegion_216629_1	HumanCaptureRegion_216630_1	HumanCaptureRegion_216631_1	HumanCaptureRegion_216633_1	HumanCaptureRegion_216633_2	HumanCaptureRegion_216634_1	HumanCaptureRegion_216642_2	HumanCaptureRegion_216643_1	HumanCaptureRegion_216647_1	HumanCaptureRegion_216648_1	HumanCaptureRegion_216650_1	HumanCaptureRegion_216651_1	HumanCaptureRegion_216653_1	HumanCaptureRegion_216653_2	HumanCaptureRegion_216655_1	HumanCaptureRegion_216655_2	HumanCaptureRegion_216656_1	HumanCaptureRegion_216662_1	HumanCaptureRegion_216662_2	HumanCaptureRegion_216663_1	HumanCaptureRegion_216664_1	HumanCaptureRegion_216665_1	HumanCaptureRegion_216666_1	HumanCaptureRegion_21667_1	HumanCaptureRegion_21667_2	HumanCaptureRegion_216674_1	HumanCaptureRegion_216675_1	HumanCaptureRegion_216676_1	HumanCaptureRegion_216678_1	HumanCaptureRegion_216679_1	HumanCaptureRegion_216680_1	HumanCaptureRegion_216683_1	HumanCaptureRegion_216686_1	HumanCaptureRegion_216687_1	HumanCaptureRegion_216689_1	HumanCaptureRegion_216689_2	HumanCaptureRegion_21669_1	HumanCaptureRegion_21669_2	HumanCaptureRegion_216695_1	HumanCaptureRegion_216696_1	HumanCaptureRegion_2167_1	HumanCaptureRegion_216701_1	HumanCaptureRegion_216705_1	HumanCaptureRegion_216706_1	HumanCaptureRegion_216707_1	HumanCaptureRegion_216708_1	HumanCaptureRegion_216709_1	HumanCaptureRegion_216710_1	HumanCaptureRegion_216714_1	HumanCaptureRegion_216715_1	HumanCaptureRegion_216717_1	HumanCaptureRegion_216718_1	HumanCaptureRegion_216718_2	HumanCaptureRegion_21672_1	HumanCaptureRegion_216722_1	HumanCaptureRegion_216723_1	HumanCaptureRegion_216724_1	HumanCaptureRegion_216727_1	HumanCaptureRegion_216729_1	HumanCaptureRegion_216729_2	HumanCaptureRegion_216730_1	HumanCaptureRegion_216730_2	HumanCaptureRegion_216735_1	HumanCaptureRegion_216736_1	HumanCaptureRegion_216742_1	HumanCaptureRegion_216743_1	HumanCaptureRegion_216744_1	HumanCaptureRegion_216746_1	HumanCaptureRegion_216752_1	HumanCaptureRegion_216755_1	HumanCaptureRegion_216756_1	HumanCaptureRegion_21676_1	HumanCaptureRegion_216760_1	HumanCaptureRegion_216767_1	HumanCaptureRegion_21677_1	HumanCaptureRegion_21677_2	HumanCaptureRegion_216778_1	HumanCaptureRegion_216779_1	HumanCaptureRegion_216780_1	HumanCaptureRegion_216782_1	HumanCaptureRegion_216782_2	HumanCaptureRegion_216783_1	HumanCaptureRegion_216785_1	HumanCaptureRegion_216787_1	HumanCaptureRegion_216787_2	HumanCaptureRegion_216788_1	HumanCaptureRegion_216792_1	HumanCaptureRegion_216795_1	HumanCaptureRegion_216797_1	HumanCaptureRegion_216799_1	HumanCaptureRegion_216802_1	HumanCaptureRegion_216803_1	HumanCaptureRegion_216809_1	HumanCaptureRegion_216814_1	HumanCaptureRegion_216819_1	HumanCaptureRegion_216823_1	HumanCaptureRegion_216828_1	HumanCaptureRegion_216830_1	HumanCaptureRegion_216831_1	HumanCaptureRegion_216833_1	HumanCaptureRegion_216834_1	HumanCaptureRegion_216837_1	HumanCaptureRegion_216839_1	HumanCaptureRegion_216839_2	HumanCaptureRegion_216841_1	HumanCaptureRegion_216842_1	HumanCaptureRegion_216844_1	HumanCaptureRegion_216859_1	HumanCaptureRegion_216859_2	HumanCaptureRegion_216861_2	HumanCaptureRegion_216872_1	HumanCaptureRegion_216872_2	HumanCaptureRegion_216873_1	HumanCaptureRegion_216874_1	HumanCaptureRegion_216876_1	HumanCaptureRegion_216877_1	HumanCaptureRegion_216878_1	HumanCaptureRegion_216880_1	HumanCaptureRegion_216882_1	HumanCaptureRegion_216883_1	HumanCaptureRegion_216886_2	HumanCaptureRegion_216887_1	HumanCaptureRegion_216889_1	HumanCaptureRegion_216889_2	HumanCaptureRegion_216890_1	HumanCaptureRegion_216895_1	HumanCaptureRegion_216896_1	HumanCaptureRegion_216897_1	HumanCaptureRegion_216901_1	HumanCaptureRegion_216902_1	HumanCaptureRegion_216903_1	HumanCaptureRegion_216904_1	HumanCaptureRegion_216905_1	HumanCaptureRegion_216927_1	HumanCaptureRegion_216930_1	HumanCaptureRegion_216931_1	HumanCaptureRegion_216931_2	HumanCaptureRegion_216935_1	HumanCaptureRegion_216937_1	HumanCaptureRegion_216939_1	HumanCaptureRegion_216941_1	HumanCaptureRegion_216944_1	HumanCaptureRegion_216945_1	HumanCaptureRegion_216946_1	HumanCaptureRegion_216947_1	HumanCaptureRegion_216948_1	HumanCaptureRegion_216950_1	HumanCaptureRegion_216953_1	HumanCaptureRegion_216954_1	HumanCaptureRegion_216955_1	HumanCaptureRegion_216957_1	HumanCaptureRegion_216958_1	HumanCaptureRegion_216960_1	HumanCaptureRegion_216961_1	HumanCaptureRegion_216964_1	HumanCaptureRegion_216964_2	HumanCaptureRegion_216964_3	HumanCaptureRegion_216966_1	HumanCaptureRegion_216967_1	HumanCaptureRegion_216969_1	HumanCaptureRegion_216969_2	HumanCaptureRegion_216980_1	HumanCaptureRegion_216981_1	HumanCaptureRegion_21699_1	HumanCaptureRegion_217_1	HumanCaptureRegion_217007_1	HumanCaptureRegion_21701_1	HumanCaptureRegion_217015_1	HumanCaptureRegion_217015_2	HumanCaptureRegion_217015_3	HumanCaptureRegion_217028_1	HumanCaptureRegion_217029_1	HumanCaptureRegion_217030_1	HumanCaptureRegion_217031_1	HumanCaptureRegion_217032_1	HumanCaptureRegion_217034_1	HumanCaptureRegion_217042_1	HumanCaptureRegion_217042_2	HumanCaptureRegion_217045_1	HumanCaptureRegion_217047_1	HumanCaptureRegion_217048_1	HumanCaptureRegion_217050_1	HumanCaptureRegion_217051_1	HumanCaptureRegion_217055_1	HumanCaptureRegion_217058_1	HumanCaptureRegion_217061_1	HumanCaptureRegion_217064_1	HumanCaptureRegion_217066_1	HumanCaptureRegion_217069_1	HumanCaptureRegion_217070_1	HumanCaptureRegion_217071_1	HumanCaptureRegion_217074_1	HumanCaptureRegion_217075_1	HumanCaptureRegion_217079_1	HumanCaptureRegion_217083_1	HumanCaptureRegion_217085_1	HumanCaptureRegion_217089_1	HumanCaptureRegion_217092_1	HumanCaptureRegion_217094_1	HumanCaptureRegion_217098_1	HumanCaptureRegion_217098_2	HumanCaptureRegion_217100_1	HumanCaptureRegion_217101_1	HumanCaptureRegion_217102_1	HumanCaptureRegion_217106_1	HumanCaptureRegion_217110_1	HumanCaptureRegion_217111_1	HumanCaptureRegion_217112_1	HumanCaptureRegion_217116_1	HumanCaptureRegion_217117_1	HumanCaptureRegion_217120_1	HumanCaptureRegion_217122_1	HumanCaptureRegion_217126_1	HumanCaptureRegion_217128_2	HumanCaptureRegion_217129_1	HumanCaptureRegion_217136_1	HumanCaptureRegion_217142_1	HumanCaptureRegion_217143_1	HumanCaptureRegion_217147_1	HumanCaptureRegion_21717_1	HumanCaptureRegion_217173_1	HumanCaptureRegion_217177_1	HumanCaptureRegion_21718_1	HumanCaptureRegion_217186_1	HumanCaptureRegion_217189_1	HumanCaptureRegion_217218_1	HumanCaptureRegion_217229_1	HumanCaptureRegion_217244_2	HumanCaptureRegion_217245_1	HumanCaptureRegion_217255_1	HumanCaptureRegion_217260_2	HumanCaptureRegion_217260_3	HumanCaptureRegion_217265_1	HumanCaptureRegion_217265_2	HumanCaptureRegion_217269_1	HumanCaptureRegion_217269_2	HumanCaptureRegion_217273_1	HumanCaptureRegion_217274_1	HumanCaptureRegion_217276_1	HumanCaptureRegion_217278_1	HumanCaptureRegion_217286_1	HumanCaptureRegion_217294_1	HumanCaptureRegion_217295_1	HumanCaptureRegion_217295_2	HumanCaptureRegion_217298_1	HumanCaptureRegion_217302_1	HumanCaptureRegion_217303_1	HumanCaptureRegion_217304_1	HumanCaptureRegion_217305_1	HumanCaptureRegion_217307_1	HumanCaptureRegion_217308_1	HumanCaptureRegion_217314_1	HumanCaptureRegion_217315_1	HumanCaptureRegion_217318_1	HumanCaptureRegion_217321_1	HumanCaptureRegion_217321_2	HumanCaptureRegion_217327_1	HumanCaptureRegion_217330_1	HumanCaptureRegion_217330_2	HumanCaptureRegion_217338_1	HumanCaptureRegion_217340_1	HumanCaptureRegion_217343_1	HumanCaptureRegion_217347_1	HumanCaptureRegion_217349_1	HumanCaptureRegion_217354_1	HumanCaptureRegion_217354_2	HumanCaptureRegion_217358_1	HumanCaptureRegion_217359_1	HumanCaptureRegion_217369_1	HumanCaptureRegion_217373_1	HumanCaptureRegion_217381_1	HumanCaptureRegion_217381_2	HumanCaptureRegion_217386_1	HumanCaptureRegion_217389_1	HumanCaptureRegion_217391_1	HumanCaptureRegion_217393_1	HumanCaptureRegion_217394_1	HumanCaptureRegion_217396_1	HumanCaptureRegion_217399_1	HumanCaptureRegion_217399_2	HumanCaptureRegion_21740_1	HumanCaptureRegion_217400_1	HumanCaptureRegion_217403_1	HumanCaptureRegion_217404_1	HumanCaptureRegion_217407_1	HumanCaptureRegion_217408_1	HumanCaptureRegion_217408_2	HumanCaptureRegion_217411_1	HumanCaptureRegion_217413_1	HumanCaptureRegion_217414_1	HumanCaptureRegion_217415_1	HumanCaptureRegion_217419_2	HumanCaptureRegion_217425_1	HumanCaptureRegion_217425_2	HumanCaptureRegion_217426_1	HumanCaptureRegion_217430_1	HumanCaptureRegion_217431_1	HumanCaptureRegion_217433_1	HumanCaptureRegion_217436_1	HumanCaptureRegion_217438_1	HumanCaptureRegion_217438_2	HumanCaptureRegion_217440_1	HumanCaptureRegion_217440_2	HumanCaptureRegion_217442_1	HumanCaptureRegion_217445_1	HumanCaptureRegion_217446_1	HumanCaptureRegion_217447_1	HumanCaptureRegion_217450_1	HumanCaptureRegion_217452_1	HumanCaptureRegion_217453_1	HumanCaptureRegion_217454_1	HumanCaptureRegion_217455_1	HumanCaptureRegion_217456_1	HumanCaptureRegion_217457_1	HumanCaptureRegion_217458_1	HumanCaptureRegion_217459_2	HumanCaptureRegion_217461_1	HumanCaptureRegion_217462_1	HumanCaptureRegion_217463_1	HumanCaptureRegion_217465_1	HumanCaptureRegion_217468_1	HumanCaptureRegion_217469_1	HumanCaptureRegion_217470_1	HumanCaptureRegion_217477_1	HumanCaptureRegion_217477_2	HumanCaptureRegion_217478_1	HumanCaptureRegion_217479_1	HumanCaptureRegion_21748_1	HumanCaptureRegion_217484_1	HumanCaptureRegion_217487_1	HumanCaptureRegion_217489_1	HumanCaptureRegion_217493_1	HumanCaptureRegion_217493_2	HumanCaptureRegion_217496_1	HumanCaptureRegion_217499_1	HumanCaptureRegion_217501_1	HumanCaptureRegion_217509_1	HumanCaptureRegion_217509_2	HumanCaptureRegion_217516_1	HumanCaptureRegion_217525_2	HumanCaptureRegion_217526_1	HumanCaptureRegion_217528_1	HumanCaptureRegion_217530_1	HumanCaptureRegion_217530_2	HumanCaptureRegion_217534_1	HumanCaptureRegion_217535_1	HumanCaptureRegion_217546_1	HumanCaptureRegion_217547_1	HumanCaptureRegion_21755_1	HumanCaptureRegion_217554_1	HumanCaptureRegion_217554_2	HumanCaptureRegion_217558_1	HumanCaptureRegion_217558_2	HumanCaptureRegion_21756_1	HumanCaptureRegion_217563_1	HumanCaptureRegion_217565_1	HumanCaptureRegion_217566_1	HumanCaptureRegion_217571_1	HumanCaptureRegion_217571_2	HumanCaptureRegion_217576_1	HumanCaptureRegion_217587_1	HumanCaptureRegion_217588_1	HumanCaptureRegion_217589_1	HumanCaptureRegion_217593_1	HumanCaptureRegion_217599_1	HumanCaptureRegion_21760_2	HumanCaptureRegion_217606_1	HumanCaptureRegion_217606_2	HumanCaptureRegion_217607_2	HumanCaptureRegion_217612_1	HumanCaptureRegion_217613_1	HumanCaptureRegion_217615_1	HumanCaptureRegion_21762_1	HumanCaptureRegion_217620_1	HumanCaptureRegion_217620_2	HumanCaptureRegion_217621_1	HumanCaptureRegion_217624_1	HumanCaptureRegion_217625_1	HumanCaptureRegion_217629_1	HumanCaptureRegion_217632_1	HumanCaptureRegion_217636_1	HumanCaptureRegion_217639_1	HumanCaptureRegion_217643_1	HumanCaptureRegion_217645_1	HumanCaptureRegion_217645_2	HumanCaptureRegion_217647_1	HumanCaptureRegion_217647_2	HumanCaptureRegion_217648_1	HumanCaptureRegion_217648_2	HumanCaptureRegion_217650_1	HumanCaptureRegion_21766_1	HumanCaptureRegion_217660_1	HumanCaptureRegion_217662_1	HumanCaptureRegion_217665_1	HumanCaptureRegion_217666_1	HumanCaptureRegion_217670_1	HumanCaptureRegion_217672_1	HumanCaptureRegion_217675_1	HumanCaptureRegion_217678_1	HumanCaptureRegion_21768_1	HumanCaptureRegion_217681_1	HumanCaptureRegion_217682_1	HumanCaptureRegion_217685_1	HumanCaptureRegion_217685_2	HumanCaptureRegion_217687_1	HumanCaptureRegion_217688_1	HumanCaptureRegion_217689_1	HumanCaptureRegion_217692_1	HumanCaptureRegion_217695_3	HumanCaptureRegion_217698_1	HumanCaptureRegion_217698_2	HumanCaptureRegion_217701_1	HumanCaptureRegion_217703_1	HumanCaptureRegion_217704_1	HumanCaptureRegion_217704_2	HumanCaptureRegion_217706_1	HumanCaptureRegion_217709_1	HumanCaptureRegion_217714_2	HumanCaptureRegion_217715_1	HumanCaptureRegion_217722_1	HumanCaptureRegion_217727_1	HumanCaptureRegion_217734_1	HumanCaptureRegion_217735_1	HumanCaptureRegion_217738_1	HumanCaptureRegion_21774_1	HumanCaptureRegion_217744_1	HumanCaptureRegion_217752_1	HumanCaptureRegion_217752_2	HumanCaptureRegion_21776_1	HumanCaptureRegion_21776_2	HumanCaptureRegion_217760_1	HumanCaptureRegion_217761_1	HumanCaptureRegion_217762_1	HumanCaptureRegion_217768_1	HumanCaptureRegion_21777_1	HumanCaptureRegion_217780_1	HumanCaptureRegion_217782_1	HumanCaptureRegion_217783_1	HumanCaptureRegion_217784_1	HumanCaptureRegion_217785_1	HumanCaptureRegion_217791_1	HumanCaptureRegion_217795_1	HumanCaptureRegion_217798_2	HumanCaptureRegion_217798_3	HumanCaptureRegion_21780_1	HumanCaptureRegion_217801_1	HumanCaptureRegion_217802_1	HumanCaptureRegion_217803_1	HumanCaptureRegion_217804_1	HumanCaptureRegion_217805_1	HumanCaptureRegion_217808_1	HumanCaptureRegion_217808_2	HumanCaptureRegion_21781_1	HumanCaptureRegion_217814_1	HumanCaptureRegion_217814_2	HumanCaptureRegion_217815_1	HumanCaptureRegion_217820_1	HumanCaptureRegion_217821_1	HumanCaptureRegion_217822_1	HumanCaptureRegion_217823_1	HumanCaptureRegion_217825_1	HumanCaptureRegion_21783_1	HumanCaptureRegion_217832_1	HumanCaptureRegion_217834_1	HumanCaptureRegion_217842_1	HumanCaptureRegion_217844_1	HumanCaptureRegion_217848_1	HumanCaptureRegion_217849_1	HumanCaptureRegion_21785_1	HumanCaptureRegion_217852_2	HumanCaptureRegion_217853_1	HumanCaptureRegion_217864_1	HumanCaptureRegion_217867_1	HumanCaptureRegion_217868_1	HumanCaptureRegion_217876_1	HumanCaptureRegion_217876_2	HumanCaptureRegion_217877_1	HumanCaptureRegion_21789_1	HumanCaptureRegion_217891_1	HumanCaptureRegion_217894_1	HumanCaptureRegion_217895_1	HumanCaptureRegion_217896_1	HumanCaptureRegion_217906_1	HumanCaptureRegion_217906_2	HumanCaptureRegion_21791_1	HumanCaptureRegion_217911_1	HumanCaptureRegion_217914_1	HumanCaptureRegion_21792_1	HumanCaptureRegion_217920_1	HumanCaptureRegion_217923_1	HumanCaptureRegion_217924_1	HumanCaptureRegion_217926_1	HumanCaptureRegion_217928_1	HumanCaptureRegion_217929_1	HumanCaptureRegion_217933_1	HumanCaptureRegion_217936_1	HumanCaptureRegion_21794_1	HumanCaptureRegion_217940_1	HumanCaptureRegion_217943_1	HumanCaptureRegion_217944_1	HumanCaptureRegion_217949_1	HumanCaptureRegion_217959_1	HumanCaptureRegion_21796_1	HumanCaptureRegion_217969_1	HumanCaptureRegion_217976_1	HumanCaptureRegion_21798_1	HumanCaptureRegion_217981_1	HumanCaptureRegion_217982_1	HumanCaptureRegion_217985_1	HumanCaptureRegion_217986_1	HumanCaptureRegion_217987_1	HumanCaptureRegion_217999_1	HumanCaptureRegion_217999_2	HumanCaptureRegion_21800_1	HumanCaptureRegion_218006_1	HumanCaptureRegion_218007_1	HumanCaptureRegion_218020_1	HumanCaptureRegion_218022_1	HumanCaptureRegion_218024_1	HumanCaptureRegion_218027_1	HumanCaptureRegion_218028_1	HumanCaptureRegion_218029_1	HumanCaptureRegion_218029_2	HumanCaptureRegion_21803_1	HumanCaptureRegion_218032_1	HumanCaptureRegion_218035_1	HumanCaptureRegion_218037_1	HumanCaptureRegion_218041_1	HumanCaptureRegion_218045_1	HumanCaptureRegion_218046_1	HumanCaptureRegion_218047_1	HumanCaptureRegion_218049_1	HumanCaptureRegion_218057_1	HumanCaptureRegion_218058_1	HumanCaptureRegion_218058_2	HumanCaptureRegion_218060_1	HumanCaptureRegion_218061_1	HumanCaptureRegion_218071_1	HumanCaptureRegion_218073_1	HumanCaptureRegion_218076_1	HumanCaptureRegion_218078_1	HumanCaptureRegion_218079_1	HumanCaptureRegion_21814_1	HumanCaptureRegion_21815_1	HumanCaptureRegion_21824_1	HumanCaptureRegion_21826_1	HumanCaptureRegion_21826_2	HumanCaptureRegion_21828_1	HumanCaptureRegion_21834_1	HumanCaptureRegion_21843_1	HumanCaptureRegion_21843_2	HumanCaptureRegion_218455_1	HumanCaptureRegion_218458_1	HumanCaptureRegion_218460_1	HumanCaptureRegion_218461_1	HumanCaptureRegion_218467_1	HumanCaptureRegion_218475_1	HumanCaptureRegion_218476_1	HumanCaptureRegion_218481_1	HumanCaptureRegion_218482_1	HumanCaptureRegion_218482_2	HumanCaptureRegion_218482_3	HumanCaptureRegion_218483_1	HumanCaptureRegion_218484_1	HumanCaptureRegion_218486_1	HumanCaptureRegion_218489_1	HumanCaptureRegion_218490_1	HumanCaptureRegion_218491_1	HumanCaptureRegion_218492_1	HumanCaptureRegion_218500_1	HumanCaptureRegion_218500_2	HumanCaptureRegion_218503_1	HumanCaptureRegion_218510_1	HumanCaptureRegion_218511_1	HumanCaptureRegion_218511_2	HumanCaptureRegion_218514_1	HumanCaptureRegion_218520_1	HumanCaptureRegion_21853_1	HumanCaptureRegion_21853_2	HumanCaptureRegion_21853_3	HumanCaptureRegion_21853_4	HumanCaptureRegion_218530_1	HumanCaptureRegion_21854_1	HumanCaptureRegion_218541_1	HumanCaptureRegion_218552_1	HumanCaptureRegion_218553_1	HumanCaptureRegion_218554_1	HumanCaptureRegion_218555_1	HumanCaptureRegion_218558_1	HumanCaptureRegion_218559_1	HumanCaptureRegion_218560_1	HumanCaptureRegion_218561_1	HumanCaptureRegion_218562_1	HumanCaptureRegion_218563_1	HumanCaptureRegion_218565_1	HumanCaptureRegion_218568_1	HumanCaptureRegion_218569_1	HumanCaptureRegion_218571_1	HumanCaptureRegion_218572_1	HumanCaptureRegion_218573_1	HumanCaptureRegion_218574_1	HumanCaptureRegion_218575_1	HumanCaptureRegion_218575_2	HumanCaptureRegion_218576_1	HumanCaptureRegion_218578_1	HumanCaptureRegion_218579_1	HumanCaptureRegion_218579_2	HumanCaptureRegion_218581_1	HumanCaptureRegion_218582_1	HumanCaptureRegion_218584_1	HumanCaptureRegion_218588_1	HumanCaptureRegion_218589_1	HumanCaptureRegion_218597_1	HumanCaptureRegion_2186_1	HumanCaptureRegion_218600_1	HumanCaptureRegion_218601_1	HumanCaptureRegion_218601_2	HumanCaptureRegion_218603_1	HumanCaptureRegion_218605_1	HumanCaptureRegion_218605_2	HumanCaptureRegion_218623_1	HumanCaptureRegion_218626_1	HumanCaptureRegion_218631_1	HumanCaptureRegion_218636_2	HumanCaptureRegion_218645_1	HumanCaptureRegion_218646_1	HumanCaptureRegion_218648_1	HumanCaptureRegion_218650_1	HumanCaptureRegion_218650_2	HumanCaptureRegion_218654_1	HumanCaptureRegion_218654_2	HumanCaptureRegion_218662_1	HumanCaptureRegion_218666_2	HumanCaptureRegion_218681_1	HumanCaptureRegion_218686_1	HumanCaptureRegion_218688_1	HumanCaptureRegion_218690_1	HumanCaptureRegion_218691_1	HumanCaptureRegion_218697_1	HumanCaptureRegion_218701_1	HumanCaptureRegion_218705_1	HumanCaptureRegion_218706_1	HumanCaptureRegion_218708_1	HumanCaptureRegion_218709_1	HumanCaptureRegion_218714_1	HumanCaptureRegion_218715_1	HumanCaptureRegion_218722_1	HumanCaptureRegion_218725_1	HumanCaptureRegion_218726_1	HumanCaptureRegion_218729_1	HumanCaptureRegion_218733_2	HumanCaptureRegion_218733_3	HumanCaptureRegion_218734_1	HumanCaptureRegion_218736_1	HumanCaptureRegion_218737_1	HumanCaptureRegion_218738_1	HumanCaptureRegion_218745_3	HumanCaptureRegion_218750_1	HumanCaptureRegion_218750_2	HumanCaptureRegion_218750_3	HumanCaptureRegion_218754_1	HumanCaptureRegion_218764_1	HumanCaptureRegion_218766_1	HumanCaptureRegion_218767_1	HumanCaptureRegion_218768_1	HumanCaptureRegion_218769_1	HumanCaptureRegion_218769_2	HumanCaptureRegion_218770_1	HumanCaptureRegion_218772_1	HumanCaptureRegion_218793_1	HumanCaptureRegion_218799_1	HumanCaptureRegion_218800_1	HumanCaptureRegion_218817_1	HumanCaptureRegion_218820_1	HumanCaptureRegion_21885_1	HumanCaptureRegion_21886_1	HumanCaptureRegion_218862_1	HumanCaptureRegion_218862_2	HumanCaptureRegion_218883_1	HumanCaptureRegion_218891_1	HumanCaptureRegion_218892_1	HumanCaptureRegion_218895_1	HumanCaptureRegion_218896_1	HumanCaptureRegion_218897_1	HumanCaptureRegion_218901_1	HumanCaptureRegion_218901_2	HumanCaptureRegion_218902_1	HumanCaptureRegion_218903_1	HumanCaptureRegion_218915_1	HumanCaptureRegion_218916_2	HumanCaptureRegion_218917_2	HumanCaptureRegion_218923_1	HumanCaptureRegion_218929_1	HumanCaptureRegion_218932_1	HumanCaptureRegion_218936_1	HumanCaptureRegion_218937_1	HumanCaptureRegion_218939_1	HumanCaptureRegion_218941_1	HumanCaptureRegion_218946_1	HumanCaptureRegion_218947_1	HumanCaptureRegion_218949_1	HumanCaptureRegion_218950_1	HumanCaptureRegion_218951_1	HumanCaptureRegion_218953_1	HumanCaptureRegion_218954_1	HumanCaptureRegion_218961_1	HumanCaptureRegion_218964_1	HumanCaptureRegion_218965_1	HumanCaptureRegion_218967_1	HumanCaptureRegion_218968_1	HumanCaptureRegion_218978_1	HumanCaptureRegion_218980_1	HumanCaptureRegion_218980_2	HumanCaptureRegion_218983_1	HumanCaptureRegion_218989_1	HumanCaptureRegion_218989_2	HumanCaptureRegion_2190_1	HumanCaptureRegion_219000_1	HumanCaptureRegion_219003_1	HumanCaptureRegion_219008_1	HumanCaptureRegion_219009_1	HumanCaptureRegion_219010_1	HumanCaptureRegion_219012_1	HumanCaptureRegion_219012_2	HumanCaptureRegion_219012_3	HumanCaptureRegion_219015_1	HumanCaptureRegion_219019_1	HumanCaptureRegion_219020_1	HumanCaptureRegion_219022_1	HumanCaptureRegion_219032_1	HumanCaptureRegion_219032_2	HumanCaptureRegion_219032_3	HumanCaptureRegion_219034_1	HumanCaptureRegion_219037_1	HumanCaptureRegion_219038_1	HumanCaptureRegion_219039_1	HumanCaptureRegion_219040_1	HumanCaptureRegion_219040_2	HumanCaptureRegion_219043_1	HumanCaptureRegion_219044_1	HumanCaptureRegion_219045_1	HumanCaptureRegion_219052_1	HumanCaptureRegion_219061_1	HumanCaptureRegion_219062_1	HumanCaptureRegion_219063_1	HumanCaptureRegion_219064_1	HumanCaptureRegion_219065_1	HumanCaptureRegion_219067_1	HumanCaptureRegion_219068_1	HumanCaptureRegion_219069_1	HumanCaptureRegion_219073_1	HumanCaptureRegion_219073_2	HumanCaptureRegion_219074_1	HumanCaptureRegion_219076_1	HumanCaptureRegion_219077_1	HumanCaptureRegion_219079_1	HumanCaptureRegion_219079_2	HumanCaptureRegion_219081_1	HumanCaptureRegion_219081_2	HumanCaptureRegion_219082_1	HumanCaptureRegion_219084_1	HumanCaptureRegion_219085_1	HumanCaptureRegion_219085_2	HumanCaptureRegion_219087_1	HumanCaptureRegion_219088_1	HumanCaptureRegion_219091_1	HumanCaptureRegion_219091_2	HumanCaptureRegion_219094_1	HumanCaptureRegion_219095_1	HumanCaptureRegion_219096_1	HumanCaptureRegion_219102_1	HumanCaptureRegion_219103_1	HumanCaptureRegion_219109_1	HumanCaptureRegion_219113_1	HumanCaptureRegion_219114_1	HumanCaptureRegion_219119_1	HumanCaptureRegion_219120_1	HumanCaptureRegion_219122_1	HumanCaptureRegion_219125_1	HumanCaptureRegion_219127_1	HumanCaptureRegion_219127_2	HumanCaptureRegion_219136_1	HumanCaptureRegion_219138_1	HumanCaptureRegion_219139_1	HumanCaptureRegion_219141_1	HumanCaptureRegion_219144_1	HumanCaptureRegion_219144_2	HumanCaptureRegion_219152_1	HumanCaptureRegion_219153_1	HumanCaptureRegion_219163_1	HumanCaptureRegion_219163_2	HumanCaptureRegion_219166_1	HumanCaptureRegion_219168_1	HumanCaptureRegion_219171_1	HumanCaptureRegion_219171_2	HumanCaptureRegion_219172_1	HumanCaptureRegion_219172_2	HumanCaptureRegion_219174_1	HumanCaptureRegion_219177_1	HumanCaptureRegion_219179_1	HumanCaptureRegion_219179_2	HumanCaptureRegion_219183_1	HumanCaptureRegion_219186_1	HumanCaptureRegion_219188_1	HumanCaptureRegion_219188_2	HumanCaptureRegion_219188_3	HumanCaptureRegion_219192_1	HumanCaptureRegion_219196_1	HumanCaptureRegion_219196_2	HumanCaptureRegion_219196_3	HumanCaptureRegion_219196_4	HumanCaptureRegion_219241_2	HumanCaptureRegion_219241_3	HumanCaptureRegion_219256_3	HumanCaptureRegion_219263_1	HumanCaptureRegion_219268_1	HumanCaptureRegion_219268_2	HumanCaptureRegion_219289_1	HumanCaptureRegion_219293_1	HumanCaptureRegion_219293_2	HumanCaptureRegion_219296_1	HumanCaptureRegion_219297_1	HumanCaptureRegion_219297_2	HumanCaptureRegion_219301_1	HumanCaptureRegion_219301_2	HumanCaptureRegion_219307_1	HumanCaptureRegion_219334_2	HumanCaptureRegion_219339_1	HumanCaptureRegion_219343_2	HumanCaptureRegion_219351_1	HumanCaptureRegion_219351_2	HumanCaptureRegion_219353_1	HumanCaptureRegion_219353_2	HumanCaptureRegion_219355_2	HumanCaptureRegion_219366_2	HumanCaptureRegion_219366_3	HumanCaptureRegion_219373_1	HumanCaptureRegion_219385_1	HumanCaptureRegion_219386_1	HumanCaptureRegion_219386_2	HumanCaptureRegion_219393_1	HumanCaptureRegion_219397_1	HumanCaptureRegion_219398_1	HumanCaptureRegion_219404_1	HumanCaptureRegion_219405_1	HumanCaptureRegion_219410_1	HumanCaptureRegion_219411_1	HumanCaptureRegion_219413_1	HumanCaptureRegion_219418_1	HumanCaptureRegion_219419_1	HumanCaptureRegion_219422_1	HumanCaptureRegion_219441_1	HumanCaptureRegion_219443_1	HumanCaptureRegion_219453_1	HumanCaptureRegion_219454_1	HumanCaptureRegion_219458_1	HumanCaptureRegion_219463_1	HumanCaptureRegion_219465_1	HumanCaptureRegion_219466_1	HumanCaptureRegion_219469_1	HumanCaptureRegion_219470_1	HumanCaptureRegion_219474_1	HumanCaptureRegion_219477_1	HumanCaptureRegion_219477_2	HumanCaptureRegion_219485_1	HumanCaptureRegion_219487_1	HumanCaptureRegion_219489_1	HumanCaptureRegion_219492_1	HumanCaptureRegion_219494_1	HumanCaptureRegion_219495_1	HumanCaptureRegion_219499_1	HumanCaptureRegion_219500_1	HumanCaptureRegion_219501_1	HumanCaptureRegion_219505_1	HumanCaptureRegion_219512_1	HumanCaptureRegion_219516_1	HumanCaptureRegion_219517_1	HumanCaptureRegion_21952_1	HumanCaptureRegion_219520_1	HumanCaptureRegion_219522_1	HumanCaptureRegion_219522_2	HumanCaptureRegion_219523_1	HumanCaptureRegion_219524_1	HumanCaptureRegion_219524_2	HumanCaptureRegion_219528_1	HumanCaptureRegion_219529_1	HumanCaptureRegion_219530_1	HumanCaptureRegion_219537_1	HumanCaptureRegion_219539_1	HumanCaptureRegion_219542_1	HumanCaptureRegion_219543_1	HumanCaptureRegion_219544_2	HumanCaptureRegion_219545_1	HumanCaptureRegion_219546_1	HumanCaptureRegion_219558_1	HumanCaptureRegion_21956_1	HumanCaptureRegion_219562_1	HumanCaptureRegion_219564_1	HumanCaptureRegion_219569_1	HumanCaptureRegion_219570_1	HumanCaptureRegion_219573_1	HumanCaptureRegion_219574_1	HumanCaptureRegion_219577_2	HumanCaptureRegion_219577_3	HumanCaptureRegion_219579_1	HumanCaptureRegion_219580_1	HumanCaptureRegion_219582_1	HumanCaptureRegion_219584_1	HumanCaptureRegion_219595_1	HumanCaptureRegion_219595_2	HumanCaptureRegion_219597_1	HumanCaptureRegion_2196_1	HumanCaptureRegion_219600_1	HumanCaptureRegion_219600_2	HumanCaptureRegion_219600_3	HumanCaptureRegion_219603_2	HumanCaptureRegion_219604_1	HumanCaptureRegion_219606_1	HumanCaptureRegion_219606_2	HumanCaptureRegion_219612_1	HumanCaptureRegion_219614_1	HumanCaptureRegion_219615_1	HumanCaptureRegion_219617_1	HumanCaptureRegion_219618_1	HumanCaptureRegion_219619_1	HumanCaptureRegion_219621_1	HumanCaptureRegion_219621_2	HumanCaptureRegion_219626_1	HumanCaptureRegion_219635_1	HumanCaptureRegion_219646_1	HumanCaptureRegion_219647_1	HumanCaptureRegion_219650_1	HumanCaptureRegion_219651_1	HumanCaptureRegion_219655_1	HumanCaptureRegion_219670_2	HumanCaptureRegion_219670_3	HumanCaptureRegion_219672_1	HumanCaptureRegion_219673_1	HumanCaptureRegion_219675_1	HumanCaptureRegion_219676_1	HumanCaptureRegion_219678_1	HumanCaptureRegion_219679_1	HumanCaptureRegion_219680_1	HumanCaptureRegion_219680_2	HumanCaptureRegion_219682_1	HumanCaptureRegion_219685_1	HumanCaptureRegion_219687_1	HumanCaptureRegion_219690_1	HumanCaptureRegion_219690_2	HumanCaptureRegion_219694_1	HumanCaptureRegion_219699_1	HumanCaptureRegion_21970_1	HumanCaptureRegion_21970_2	HumanCaptureRegion_21970_3	HumanCaptureRegion_219700_1	HumanCaptureRegion_219705_1	HumanCaptureRegion_21971_1	HumanCaptureRegion_219711_1	HumanCaptureRegion_219712_1	HumanCaptureRegion_219717_1	HumanCaptureRegion_219718_1	HumanCaptureRegion_21972_1	HumanCaptureRegion_21973_1	HumanCaptureRegion_21974_1	HumanCaptureRegion_21974_2	HumanCaptureRegion_219748_1	HumanCaptureRegion_219748_2	HumanCaptureRegion_219751_1	HumanCaptureRegion_219755_1	HumanCaptureRegion_219758_1	HumanCaptureRegion_219759_1	HumanCaptureRegion_219760_1	HumanCaptureRegion_219775_1	HumanCaptureRegion_219788_1	HumanCaptureRegion_219790_1	HumanCaptureRegion_219792_1	HumanCaptureRegion_219797_1	HumanCaptureRegion_2198_1	HumanCaptureRegion_219803_1	HumanCaptureRegion_219803_2	HumanCaptureRegion_219804_1	HumanCaptureRegion_219806_1	HumanCaptureRegion_219812_1	HumanCaptureRegion_219812_2	HumanCaptureRegion_21982_1	HumanCaptureRegion_219824_1	HumanCaptureRegion_219830_1	HumanCaptureRegion_219832_1	HumanCaptureRegion_219834_1	HumanCaptureRegion_219836_1	HumanCaptureRegion_219837_1	HumanCaptureRegion_219838_1	HumanCaptureRegion_219840_1	HumanCaptureRegion_219842_1	HumanCaptureRegion_219843_1	HumanCaptureRegion_219844_1	HumanCaptureRegion_219844_2	HumanCaptureRegion_219844_3	HumanCaptureRegion_219846_1	HumanCaptureRegion_219852_1	HumanCaptureRegion_219855_1	HumanCaptureRegion_219857_2	HumanCaptureRegion_219860_1	HumanCaptureRegion_219863_1	HumanCaptureRegion_219865_1	HumanCaptureRegion_219866_1	HumanCaptureRegion_219869_1	HumanCaptureRegion_219873_1	HumanCaptureRegion_219874_1	HumanCaptureRegion_219875_1	HumanCaptureRegion_219877_1	HumanCaptureRegion_219885_1	HumanCaptureRegion_219886_1	HumanCaptureRegion_219887_1	HumanCaptureRegion_219890_1	HumanCaptureRegion_219898_1	HumanCaptureRegion_219899_1	HumanCaptureRegion_219904_1	HumanCaptureRegion_219904_2	HumanCaptureRegion_219904_3	HumanCaptureRegion_219910_1	HumanCaptureRegion_219912_1	HumanCaptureRegion_219912_2	HumanCaptureRegion_219913_1	HumanCaptureRegion_219916_1	HumanCaptureRegion_219916_2	HumanCaptureRegion_219919_1	HumanCaptureRegion_219923_1	HumanCaptureRegion_219927_1	HumanCaptureRegion_219927_2	HumanCaptureRegion_219928_1	HumanCaptureRegion_219930_1	HumanCaptureRegion_219931_1	HumanCaptureRegion_219933_1	HumanCaptureRegion_219933_2	HumanCaptureRegion_219935_1	HumanCaptureRegion_21994_2	HumanCaptureRegion_219940_1	HumanCaptureRegion_219942_1	HumanCaptureRegion_219943_1	HumanCaptureRegion_219944_1	HumanCaptureRegion_219945_1	HumanCaptureRegion_219946_1	HumanCaptureRegion_219947_1	HumanCaptureRegion_219948_1	HumanCaptureRegion_219949_1	HumanCaptureRegion_219950_1	HumanCaptureRegion_219951_1	HumanCaptureRegion_219952_1	HumanCaptureRegion_219958_1	HumanCaptureRegion_219959_1	HumanCaptureRegion_219965_1	HumanCaptureRegion_219970_1	HumanCaptureRegion_219971_1	HumanCaptureRegion_219972_1	HumanCaptureRegion_219976_1	HumanCaptureRegion_219977_1	HumanCaptureRegion_219977_2	HumanCaptureRegion_219977_3	HumanCaptureRegion_219983_1	HumanCaptureRegion_219984_1	HumanCaptureRegion_219984_2	HumanCaptureRegion_219987_1	HumanCaptureRegion_219994_1	HumanCaptureRegion_219998_1	HumanCaptureRegion_220002_1	HumanCaptureRegion_220003_1	HumanCaptureRegion_220007_1	HumanCaptureRegion_220008_1	HumanCaptureRegion_220008_2	HumanCaptureRegion_220009_1	HumanCaptureRegion_22002_1	HumanCaptureRegion_220062_1	HumanCaptureRegion_220074_1	HumanCaptureRegion_220074_2	HumanCaptureRegion_220078_1	HumanCaptureRegion_220080_1	HumanCaptureRegion_220081_1	HumanCaptureRegion_220085_3	HumanCaptureRegion_220098_1	HumanCaptureRegion_220098_2	HumanCaptureRegion_220101_1	HumanCaptureRegion_220107_1	HumanCaptureRegion_220109_1	HumanCaptureRegion_220112_1	HumanCaptureRegion_220114_1	HumanCaptureRegion_220114_2	HumanCaptureRegion_220118_1	HumanCaptureRegion_220122_1	HumanCaptureRegion_220122_2	HumanCaptureRegion_220127_1	HumanCaptureRegion_220128_1	HumanCaptureRegion_220128_2	HumanCaptureRegion_220176_1	HumanCaptureRegion_220177_1	HumanCaptureRegion_220183_1	HumanCaptureRegion_220187_1	HumanCaptureRegion_220187_2	HumanCaptureRegion_220191_1	HumanCaptureRegion_220193_1	HumanCaptureRegion_220200_1	HumanCaptureRegion_220204_1	HumanCaptureRegion_220206_1	HumanCaptureRegion_220210_1	HumanCaptureRegion_220214_1	HumanCaptureRegion_220214_2	HumanCaptureRegion_220216_1	HumanCaptureRegion_220221_1	HumanCaptureRegion_220225_1	HumanCaptureRegion_220229_1	HumanCaptureRegion_220234_1	HumanCaptureRegion_220235_1	HumanCaptureRegion_220235_2	HumanCaptureRegion_220238_1	HumanCaptureRegion_220244_1	HumanCaptureRegion_220244_2	HumanCaptureRegion_220244_3	HumanCaptureRegion_220247_1	HumanCaptureRegion_220249_1	HumanCaptureRegion_220254_1	HumanCaptureRegion_220259_1	HumanCaptureRegion_220261_1	HumanCaptureRegion_220266_1	HumanCaptureRegion_220267_1	HumanCaptureRegion_22027_2	HumanCaptureRegion_220273_1	HumanCaptureRegion_220274_1	HumanCaptureRegion_220278_1	HumanCaptureRegion_220281_1	HumanCaptureRegion_220285_1	HumanCaptureRegion_220286_1	HumanCaptureRegion_220287_1	HumanCaptureRegion_220289_1	HumanCaptureRegion_220290_1	HumanCaptureRegion_220292_1	HumanCaptureRegion_220295_1	HumanCaptureRegion_220296_1	HumanCaptureRegion_220298_1	HumanCaptureRegion_220300_1	HumanCaptureRegion_220301_1	HumanCaptureRegion_220303_1	HumanCaptureRegion_220303_2	HumanCaptureRegion_220314_1	HumanCaptureRegion_220315_1	HumanCaptureRegion_220316_1	HumanCaptureRegion_220316_2	HumanCaptureRegion_220317_1	HumanCaptureRegion_220317_2	HumanCaptureRegion_220324_1	HumanCaptureRegion_220326_1	HumanCaptureRegion_220328_1	HumanCaptureRegion_220329_1	HumanCaptureRegion_220330_1	HumanCaptureRegion_220331_1	HumanCaptureRegion_220332_1	HumanCaptureRegion_220338_1	HumanCaptureRegion_220341_1	HumanCaptureRegion_220346_1	HumanCaptureRegion_220346_2	HumanCaptureRegion_220350_1	HumanCaptureRegion_220352_1	HumanCaptureRegion_220365_1	HumanCaptureRegion_22037_1	HumanCaptureRegion_220471_1	HumanCaptureRegion_220472_1	HumanCaptureRegion_220473_1	HumanCaptureRegion_220476_1	HumanCaptureRegion_220479_1	HumanCaptureRegion_220485_1	HumanCaptureRegion_220489_1	HumanCaptureRegion_220494_1	HumanCaptureRegion_220494_2	HumanCaptureRegion_220494_3	HumanCaptureRegion_220501_1	HumanCaptureRegion_220501_2	HumanCaptureRegion_220502_1	HumanCaptureRegion_220502_2	HumanCaptureRegion_220511_1	HumanCaptureRegion_220513_1	HumanCaptureRegion_220531_1	HumanCaptureRegion_220537_1	HumanCaptureRegion_220543_1	HumanCaptureRegion_220550_1	HumanCaptureRegion_220553_1	HumanCaptureRegion_220556_1	HumanCaptureRegion_220556_2	HumanCaptureRegion_220559_1	HumanCaptureRegion_220576_1	HumanCaptureRegion_220576_2	HumanCaptureRegion_220610_1	HumanCaptureRegion_220610_2	HumanCaptureRegion_220624_1	HumanCaptureRegion_220631_1	HumanCaptureRegion_220631_2	HumanCaptureRegion_220633_1	HumanCaptureRegion_220636_1	HumanCaptureRegion_220637_1	HumanCaptureRegion_220640_1	HumanCaptureRegion_220650_1	HumanCaptureRegion_220660_1	HumanCaptureRegion_220664_1	HumanCaptureRegion_220675_1	HumanCaptureRegion_220676_1	HumanCaptureRegion_220677_1	HumanCaptureRegion_220679_1	HumanCaptureRegion_220684_1	HumanCaptureRegion_220685_1	HumanCaptureRegion_220688_1	HumanCaptureRegion_220690_1	HumanCaptureRegion_220701_1	HumanCaptureRegion_220705_1	HumanCaptureRegion_220715_1	HumanCaptureRegion_220715_2	HumanCaptureRegion_220715_3	HumanCaptureRegion_220716_1	HumanCaptureRegion_220718_1	HumanCaptureRegion_220720_1	HumanCaptureRegion_220721_1	HumanCaptureRegion_22073_1	HumanCaptureRegion_22073_2	HumanCaptureRegion_220737_1	HumanCaptureRegion_220737_2	HumanCaptureRegion_220738_1	HumanCaptureRegion_220742_1	HumanCaptureRegion_220752_1	HumanCaptureRegion_220753_1	HumanCaptureRegion_220755_1	HumanCaptureRegion_220757_1	HumanCaptureRegion_220758_1	HumanCaptureRegion_220760_1	HumanCaptureRegion_220760_2	HumanCaptureRegion_220766_1	HumanCaptureRegion_220769_1	HumanCaptureRegion_220769_2	HumanCaptureRegion_220779_1	HumanCaptureRegion_22078_1	HumanCaptureRegion_220780_1	HumanCaptureRegion_220781_1	HumanCaptureRegion_220782_1	HumanCaptureRegion_220785_1	HumanCaptureRegion_220790_1	HumanCaptureRegion_220790_2	HumanCaptureRegion_220792_1	HumanCaptureRegion_220796_1	HumanCaptureRegion_22080_1	HumanCaptureRegion_22080_2	HumanCaptureRegion_220804_1	HumanCaptureRegion_220805_1	HumanCaptureRegion_220807_1	HumanCaptureRegion_220809_2	HumanCaptureRegion_22081_1	HumanCaptureRegion_220812_1	HumanCaptureRegion_220813_1	HumanCaptureRegion_220814_1	HumanCaptureRegion_220824_1	HumanCaptureRegion_220825_1	HumanCaptureRegion_220826_1	HumanCaptureRegion_22083_1	HumanCaptureRegion_22083_2	HumanCaptureRegion_220831_1	HumanCaptureRegion_220832_1	HumanCaptureRegion_220835_1	HumanCaptureRegion_220842_1	HumanCaptureRegion_220842_2	HumanCaptureRegion_220851_1	HumanCaptureRegion_220854_1	HumanCaptureRegion_220861_1	HumanCaptureRegion_220862_1	HumanCaptureRegion_220863_1	HumanCaptureRegion_220869_1	HumanCaptureRegion_220870_1	HumanCaptureRegion_220872_1	HumanCaptureRegion_220875_1	HumanCaptureRegion_220875_2	HumanCaptureRegion_220876_1	HumanCaptureRegion_220879_1	HumanCaptureRegion_22088_1	HumanCaptureRegion_220880_1	HumanCaptureRegion_220884_1	HumanCaptureRegion_220889_1	HumanCaptureRegion_220889_2	HumanCaptureRegion_220891_1	HumanCaptureRegion_220892_1	HumanCaptureRegion_220897_1	HumanCaptureRegion_220908_1	HumanCaptureRegion_220909_1	HumanCaptureRegion_220912_1	HumanCaptureRegion_220915_1	HumanCaptureRegion_220916_1	HumanCaptureRegion_220917_1	HumanCaptureRegion_220919_1	HumanCaptureRegion_220921_1	HumanCaptureRegion_220923_2	HumanCaptureRegion_220923_3	HumanCaptureRegion_220924_1	HumanCaptureRegion_220927_1	HumanCaptureRegion_220928_1	HumanCaptureRegion_220933_1	HumanCaptureRegion_220937_1	HumanCaptureRegion_220938_1	HumanCaptureRegion_220939_1	HumanCaptureRegion_220940_2	HumanCaptureRegion_220942_1	HumanCaptureRegion_220943_1	HumanCaptureRegion_220947_1	HumanCaptureRegion_220951_1	HumanCaptureRegion_220954_1	HumanCaptureRegion_220955_1	HumanCaptureRegion_220959_1	HumanCaptureRegion_220959_2	HumanCaptureRegion_220964_1	HumanCaptureRegion_220964_2	HumanCaptureRegion_220968_1	HumanCaptureRegion_220971_1	HumanCaptureRegion_220974_1	HumanCaptureRegion_220975_1	HumanCaptureRegion_220976_1	HumanCaptureRegion_220979_1	HumanCaptureRegion_220981_1	HumanCaptureRegion_220985_1	HumanCaptureRegion_220986_1	HumanCaptureRegion_220987_1	HumanCaptureRegion_220988_1	HumanCaptureRegion_220996_1	HumanCaptureRegion_221000_1	HumanCaptureRegion_221000_2	HumanCaptureRegion_221006_1	HumanCaptureRegion_221008_1	HumanCaptureRegion_221008_2	HumanCaptureRegion_221010_1	HumanCaptureRegion_221010_2	HumanCaptureRegion_221015_1	HumanCaptureRegion_221016_1	HumanCaptureRegion_22102_1	HumanCaptureRegion_221023_1	HumanCaptureRegion_221024_1	HumanCaptureRegion_221028_1	HumanCaptureRegion_221064_1	HumanCaptureRegion_221068_1	HumanCaptureRegion_221077_1	HumanCaptureRegion_221078_1	HumanCaptureRegion_221079_1	HumanCaptureRegion_22108_1	HumanCaptureRegion_221082_1	HumanCaptureRegion_221082_2	HumanCaptureRegion_221089_1	HumanCaptureRegion_221089_2	HumanCaptureRegion_221099_1	HumanCaptureRegion_221103_1	HumanCaptureRegion_221107_1	HumanCaptureRegion_221114_1	HumanCaptureRegion_221118_1	HumanCaptureRegion_221131_1	HumanCaptureRegion_221132_1	HumanCaptureRegion_221133_1	HumanCaptureRegion_221136_1	HumanCaptureRegion_221136_2	HumanCaptureRegion_221144_1	HumanCaptureRegion_221145_1	HumanCaptureRegion_221159_1	HumanCaptureRegion_221165_1	HumanCaptureRegion_221166_1	HumanCaptureRegion_221167_1	HumanCaptureRegion_22117_1	HumanCaptureRegion_221172_1	HumanCaptureRegion_221173_1	HumanCaptureRegion_221173_2	HumanCaptureRegion_221177_1	HumanCaptureRegion_22118_1	HumanCaptureRegion_221181_1	HumanCaptureRegion_221182_1	HumanCaptureRegion_221198_1	HumanCaptureRegion_2212_1	HumanCaptureRegion_221203_1	HumanCaptureRegion_221205_1	HumanCaptureRegion_221205_2	HumanCaptureRegion_221211_1	HumanCaptureRegion_221213_1	HumanCaptureRegion_221216_2	HumanCaptureRegion_221217_1	HumanCaptureRegion_221222_1	HumanCaptureRegion_221223_1	HumanCaptureRegion_221224_1	HumanCaptureRegion_221225_1	HumanCaptureRegion_221228_1	HumanCaptureRegion_221229_1	HumanCaptureRegion_221230_1	HumanCaptureRegion_221235_1	HumanCaptureRegion_221238_1	HumanCaptureRegion_221239_1	HumanCaptureRegion_221244_1	HumanCaptureRegion_221252_1	HumanCaptureRegion_221253_1	HumanCaptureRegion_221254_1	HumanCaptureRegion_221256_1	HumanCaptureRegion_22126_1	HumanCaptureRegion_221260_1	HumanCaptureRegion_221262_1	HumanCaptureRegion_221263_1	HumanCaptureRegion_221266_1	HumanCaptureRegion_221269_1	HumanCaptureRegion_221270_1	HumanCaptureRegion_221274_1	HumanCaptureRegion_221279_1	HumanCaptureRegion_221281_1	HumanCaptureRegion_221281_2	HumanCaptureRegion_221286_1	HumanCaptureRegion_221287_1	HumanCaptureRegion_221287_2	HumanCaptureRegion_221293_1	HumanCaptureRegion_221308_1	HumanCaptureRegion_221308_2	HumanCaptureRegion_221312_1	HumanCaptureRegion_221318_1	HumanCaptureRegion_221319_1	HumanCaptureRegion_221320_1	HumanCaptureRegion_221325_1	HumanCaptureRegion_22133_1	HumanCaptureRegion_221333_1	HumanCaptureRegion_221335_1	HumanCaptureRegion_221340_1	HumanCaptureRegion_221342_1	HumanCaptureRegion_221343_1	HumanCaptureRegion_221344_1	HumanCaptureRegion_221344_2	HumanCaptureRegion_221355_1	HumanCaptureRegion_221387_1	HumanCaptureRegion_221388_1	HumanCaptureRegion_221391_1	HumanCaptureRegion_221396_1	HumanCaptureRegion_221400_1	HumanCaptureRegion_221401_1	HumanCaptureRegion_221418_1	HumanCaptureRegion_221422_1	HumanCaptureRegion_221436_1	HumanCaptureRegion_221439_1	HumanCaptureRegion_221440_1	HumanCaptureRegion_221441_1	HumanCaptureRegion_221446_1	HumanCaptureRegion_221447_1	HumanCaptureRegion_221449_1	HumanCaptureRegion_221455_1	HumanCaptureRegion_221458_1	HumanCaptureRegion_221459_1	HumanCaptureRegion_221461_1	HumanCaptureRegion_221462_1	HumanCaptureRegion_221463_1	HumanCaptureRegion_221464_1	HumanCaptureRegion_221466_1	HumanCaptureRegion_221469_1	HumanCaptureRegion_221474_1	HumanCaptureRegion_221476_1	HumanCaptureRegion_221479_1	HumanCaptureRegion_221479_2	HumanCaptureRegion_221485_1	HumanCaptureRegion_221488_1	HumanCaptureRegion_221490_1	HumanCaptureRegion_2215_1	HumanCaptureRegion_221506_2	HumanCaptureRegion_221509_1	HumanCaptureRegion_221511_1	HumanCaptureRegion_221515_1	HumanCaptureRegion_221515_2	HumanCaptureRegion_221518_1	HumanCaptureRegion_221519_1	HumanCaptureRegion_221521_1	HumanCaptureRegion_221523_1	HumanCaptureRegion_221525_1	HumanCaptureRegion_221526_1	HumanCaptureRegion_221526_2	HumanCaptureRegion_221531_1	HumanCaptureRegion_221532_1	HumanCaptureRegion_221537_1	HumanCaptureRegion_221539_1	HumanCaptureRegion_221548_1	HumanCaptureRegion_221553_1	HumanCaptureRegion_221558_1	HumanCaptureRegion_221558_2	HumanCaptureRegion_221563_1	HumanCaptureRegion_221564_1	HumanCaptureRegion_221569_1	HumanCaptureRegion_22157_1	HumanCaptureRegion_221571_1	HumanCaptureRegion_221573_1	HumanCaptureRegion_221574_1	HumanCaptureRegion_221576_1	HumanCaptureRegion_221577_1	HumanCaptureRegion_221578_1	HumanCaptureRegion_221579_1	HumanCaptureRegion_221583_1	HumanCaptureRegion_221584_2	HumanCaptureRegion_221585_2	HumanCaptureRegion_221596_1	HumanCaptureRegion_221598_1	HumanCaptureRegion_221604_1	HumanCaptureRegion_221604_2	HumanCaptureRegion_22161_1	HumanCaptureRegion_221610_1	HumanCaptureRegion_221613_1	HumanCaptureRegion_221622_1	HumanCaptureRegion_221622_2	HumanCaptureRegion_221625_1	HumanCaptureRegion_221625_2	HumanCaptureRegion_221625_3	HumanCaptureRegion_221627_1	HumanCaptureRegion_221628_1	HumanCaptureRegion_221630_1	HumanCaptureRegion_221630_2	HumanCaptureRegion_221633_1	HumanCaptureRegion_221634_2	HumanCaptureRegion_221634_3	HumanCaptureRegion_221635_1	HumanCaptureRegion_221656_2	HumanCaptureRegion_221658_1	HumanCaptureRegion_221663_1	HumanCaptureRegion_221667_1	HumanCaptureRegion_22167_1	HumanCaptureRegion_221673_1	HumanCaptureRegion_221675_1	HumanCaptureRegion_221678_1	HumanCaptureRegion_221679_1	HumanCaptureRegion_221680_1	HumanCaptureRegion_221682_1	HumanCaptureRegion_221686_1	HumanCaptureRegion_221687_1	HumanCaptureRegion_221692_1	HumanCaptureRegion_2217_1	HumanCaptureRegion_221701_1	HumanCaptureRegion_221705_1	HumanCaptureRegion_221707_1	HumanCaptureRegion_221710_1	HumanCaptureRegion_221711_1	HumanCaptureRegion_221712_1	HumanCaptureRegion_221717_1	HumanCaptureRegion_221722_1	HumanCaptureRegion_221723_1	HumanCaptureRegion_221728_1	HumanCaptureRegion_221729_1	HumanCaptureRegion_221731_1	HumanCaptureRegion_221731_2	HumanCaptureRegion_221737_1	HumanCaptureRegion_221737_2	HumanCaptureRegion_221738_1	HumanCaptureRegion_221742_1	HumanCaptureRegion_221743_1	HumanCaptureRegion_221746_1	HumanCaptureRegion_221747_1	HumanCaptureRegion_221751_1	HumanCaptureRegion_221751_2	HumanCaptureRegion_221754_1	HumanCaptureRegion_221755_1	HumanCaptureRegion_221756_1	HumanCaptureRegion_22176_1	HumanCaptureRegion_221764_1	HumanCaptureRegion_221765_1	HumanCaptureRegion_221768_1	HumanCaptureRegion_221770_1	HumanCaptureRegion_221770_2	HumanCaptureRegion_221770_3	HumanCaptureRegion_221773_1	HumanCaptureRegion_221775_1	HumanCaptureRegion_221777_1	HumanCaptureRegion_22178_1	HumanCaptureRegion_221788_1	HumanCaptureRegion_221788_2	HumanCaptureRegion_22179_1	HumanCaptureRegion_22179_2	HumanCaptureRegion_221790_1	HumanCaptureRegion_221795_1	HumanCaptureRegion_221800_1	HumanCaptureRegion_221800_2	HumanCaptureRegion_221802_1	HumanCaptureRegion_221803_1	HumanCaptureRegion_221803_2	HumanCaptureRegion_221805_1	HumanCaptureRegion_221809_1	HumanCaptureRegion_221815_1	HumanCaptureRegion_221816_1	HumanCaptureRegion_221816_2	HumanCaptureRegion_221825_1	HumanCaptureRegion_221827_1	HumanCaptureRegion_221827_2	HumanCaptureRegion_221828_1	HumanCaptureRegion_221832_1	HumanCaptureRegion_221832_2	HumanCaptureRegion_221834_1	HumanCaptureRegion_221839_1	HumanCaptureRegion_221841_1	HumanCaptureRegion_221841_2	HumanCaptureRegion_221846_1	HumanCaptureRegion_221851_1	HumanCaptureRegion_221861_1	HumanCaptureRegion_221862_1	HumanCaptureRegion_221865_1	HumanCaptureRegion_221868_1	HumanCaptureRegion_221868_2	HumanCaptureRegion_221871_1	HumanCaptureRegion_221871_2	HumanCaptureRegion_221877_1	HumanCaptureRegion_22188_2	HumanCaptureRegion_221883_1	HumanCaptureRegion_221887_1	HumanCaptureRegion_221889_1	HumanCaptureRegion_221890_1	HumanCaptureRegion_221894_1	HumanCaptureRegion_221895_1	HumanCaptureRegion_221896_1	HumanCaptureRegion_221898_1	HumanCaptureRegion_221903_1	HumanCaptureRegion_221904_1	HumanCaptureRegion_221915_1	HumanCaptureRegion_221917_1	HumanCaptureRegion_221931_1	HumanCaptureRegion_221939_1	HumanCaptureRegion_221942_1	HumanCaptureRegion_221947_1	HumanCaptureRegion_221953_1	HumanCaptureRegion_221967_1	HumanCaptureRegion_221968_1	HumanCaptureRegion_221978_1	HumanCaptureRegion_221979_1	HumanCaptureRegion_22198_1	HumanCaptureRegion_22198_2	HumanCaptureRegion_221980_1	HumanCaptureRegion_221988_1	HumanCaptureRegion_22199_1	HumanCaptureRegion_22199_2	HumanCaptureRegion_221990_1	HumanCaptureRegion_221992_1	HumanCaptureRegion_222001_1	HumanCaptureRegion_222004_1	HumanCaptureRegion_222006_1	HumanCaptureRegion_222009_1	HumanCaptureRegion_222010_1	HumanCaptureRegion_222015_1	HumanCaptureRegion_222023_1	HumanCaptureRegion_222025_1	HumanCaptureRegion_222027_1	HumanCaptureRegion_222031_1	HumanCaptureRegion_222036_1	HumanCaptureRegion_222037_1	HumanCaptureRegion_222038_1	HumanCaptureRegion_222042_1	HumanCaptureRegion_222053_1	HumanCaptureRegion_222053_2	HumanCaptureRegion_222054_1	HumanCaptureRegion_222055_1	HumanCaptureRegion_222057_1	HumanCaptureRegion_222059_1	HumanCaptureRegion_222061_1	HumanCaptureRegion_222061_2	HumanCaptureRegion_222062_1	HumanCaptureRegion_222068_1	HumanCaptureRegion_222075_1	HumanCaptureRegion_222078_1	HumanCaptureRegion_222082_1	HumanCaptureRegion_222086_1	HumanCaptureRegion_222086_2	HumanCaptureRegion_222090_1	HumanCaptureRegion_222092_1	HumanCaptureRegion_222093_1	HumanCaptureRegion_222096_2	HumanCaptureRegion_222099_1	HumanCaptureRegion_22210_1	HumanCaptureRegion_222100_1	HumanCaptureRegion_222105_1	HumanCaptureRegion_222116_1	HumanCaptureRegion_222137_1	HumanCaptureRegion_222150_1	HumanCaptureRegion_222155_1	HumanCaptureRegion_222162_1	HumanCaptureRegion_222169_1	HumanCaptureRegion_222170_1	HumanCaptureRegion_222171_1	HumanCaptureRegion_222185_1	HumanCaptureRegion_222199_1	HumanCaptureRegion_2222_1	HumanCaptureRegion_222203_1	HumanCaptureRegion_222237_1	HumanCaptureRegion_222238_1	HumanCaptureRegion_222274_1	HumanCaptureRegion_222279_1	HumanCaptureRegion_222301_1	HumanCaptureRegion_222305_2	HumanCaptureRegion_222309_1	HumanCaptureRegion_222315_1	HumanCaptureRegion_222316_1	HumanCaptureRegion_222318_1	HumanCaptureRegion_222320_1	HumanCaptureRegion_222321_1	HumanCaptureRegion_222321_2	HumanCaptureRegion_222324_1	HumanCaptureRegion_222325_1	HumanCaptureRegion_222329_2	HumanCaptureRegion_222332_1	HumanCaptureRegion_222333_1	HumanCaptureRegion_22235_1	HumanCaptureRegion_222360_1	HumanCaptureRegion_222361_1	HumanCaptureRegion_222377_1	HumanCaptureRegion_222382_1	HumanCaptureRegion_222386_2	HumanCaptureRegion_222388_1	HumanCaptureRegion_222389_1	HumanCaptureRegion_222389_2	HumanCaptureRegion_222414_1	HumanCaptureRegion_222419_2	HumanCaptureRegion_222419_3	HumanCaptureRegion_222430_3	HumanCaptureRegion_2225_1	HumanCaptureRegion_2226_1	HumanCaptureRegion_222674_2	HumanCaptureRegion_222674_3	HumanCaptureRegion_222785_1	HumanCaptureRegion_222787_1	HumanCaptureRegion_222788_1	HumanCaptureRegion_222792_1	HumanCaptureRegion_222803_1	HumanCaptureRegion_222806_1	HumanCaptureRegion_222810_1	HumanCaptureRegion_222811_1	HumanCaptureRegion_222813_1	HumanCaptureRegion_222816_2	HumanCaptureRegion_222819_1	HumanCaptureRegion_222821_1	HumanCaptureRegion_222822_1	HumanCaptureRegion_222825_1	HumanCaptureRegion_222826_1	HumanCaptureRegion_22283_2	HumanCaptureRegion_222830_1	HumanCaptureRegion_222839_1	HumanCaptureRegion_22284_1	HumanCaptureRegion_222855_1	HumanCaptureRegion_222858_1	HumanCaptureRegion_222858_2	HumanCaptureRegion_222860_1	HumanCaptureRegion_222861_1	HumanCaptureRegion_222868_1	HumanCaptureRegion_222872_1	HumanCaptureRegion_222873_1	HumanCaptureRegion_222873_2	HumanCaptureRegion_222877_1	HumanCaptureRegion_222878_2	HumanCaptureRegion_222879_1	HumanCaptureRegion_222885_1	HumanCaptureRegion_222887_1	HumanCaptureRegion_222891_1	HumanCaptureRegion_222891_2	HumanCaptureRegion_222940_1	HumanCaptureRegion_222946_1	HumanCaptureRegion_222947_1	HumanCaptureRegion_222948_1	HumanCaptureRegion_222951_1	HumanCaptureRegion_222954_1	HumanCaptureRegion_22296_1	HumanCaptureRegion_2230_1	HumanCaptureRegion_223048_1	HumanCaptureRegion_223050_1	HumanCaptureRegion_223052_1	HumanCaptureRegion_223053_1	HumanCaptureRegion_223057_1	HumanCaptureRegion_223061_1	HumanCaptureRegion_223063_2	HumanCaptureRegion_223065_1	HumanCaptureRegion_223069_1	HumanCaptureRegion_223078_1	HumanCaptureRegion_223078_2	HumanCaptureRegion_223080_1	HumanCaptureRegion_223081_1	HumanCaptureRegion_223084_1	HumanCaptureRegion_223089_1	HumanCaptureRegion_223098_1	HumanCaptureRegion_223099_1	HumanCaptureRegion_223106_1	HumanCaptureRegion_223117_1	HumanCaptureRegion_223121_1	HumanCaptureRegion_223122_1	HumanCaptureRegion_223125_1	HumanCaptureRegion_223135_1	HumanCaptureRegion_223136_1	HumanCaptureRegion_223138_1	HumanCaptureRegion_223144_1	HumanCaptureRegion_22315_1	HumanCaptureRegion_22315_2	HumanCaptureRegion_223160_1	HumanCaptureRegion_223166_1	HumanCaptureRegion_223171_1	HumanCaptureRegion_223174_1	HumanCaptureRegion_223175_1	HumanCaptureRegion_223178_1	HumanCaptureRegion_223180_1	HumanCaptureRegion_223192_1	HumanCaptureRegion_223192_2	HumanCaptureRegion_223196_2	HumanCaptureRegion_223197_1	HumanCaptureRegion_223199_1	HumanCaptureRegion_223200_1	HumanCaptureRegion_223205_1	HumanCaptureRegion_223206_1	HumanCaptureRegion_223207_1	HumanCaptureRegion_223208_1	HumanCaptureRegion_223210_1	HumanCaptureRegion_223219_1	HumanCaptureRegion_223219_2	HumanCaptureRegion_223224_1	HumanCaptureRegion_223225_1	HumanCaptureRegion_223234_1	HumanCaptureRegion_223241_1	HumanCaptureRegion_223242_1	HumanCaptureRegion_223243_1	HumanCaptureRegion_223245_1	HumanCaptureRegion_223248_1	HumanCaptureRegion_223249_1	HumanCaptureRegion_223251_1	HumanCaptureRegion_223256_1	HumanCaptureRegion_223257_1	HumanCaptureRegion_223258_1	HumanCaptureRegion_223262_1	HumanCaptureRegion_223263_1	HumanCaptureRegion_223268_3	HumanCaptureRegion_223270_1	HumanCaptureRegion_223272_1	HumanCaptureRegion_223273_1	HumanCaptureRegion_223276_2	HumanCaptureRegion_223277_1	HumanCaptureRegion_223277_2	HumanCaptureRegion_223281_1	HumanCaptureRegion_223287_1	HumanCaptureRegion_223294_1	HumanCaptureRegion_223295_1	HumanCaptureRegion_223296_1	HumanCaptureRegion_22332_1	HumanCaptureRegion_22333_1	HumanCaptureRegion_22334_1	HumanCaptureRegion_223354_1	HumanCaptureRegion_223354_2	HumanCaptureRegion_223358_1	HumanCaptureRegion_223362_1	HumanCaptureRegion_223363_1	HumanCaptureRegion_223392_1	HumanCaptureRegion_223392_2	HumanCaptureRegion_223405_2	HumanCaptureRegion_223415_1	HumanCaptureRegion_223415_2	HumanCaptureRegion_223419_1	HumanCaptureRegion_223423_2	HumanCaptureRegion_223424_1	HumanCaptureRegion_223428_1	HumanCaptureRegion_223432_1	HumanCaptureRegion_223433_1	HumanCaptureRegion_223434_1	HumanCaptureRegion_223435_1	HumanCaptureRegion_223438_1	HumanCaptureRegion_223440_1	HumanCaptureRegion_223445_1	HumanCaptureRegion_223446_1	HumanCaptureRegion_223448_1	HumanCaptureRegion_223448_2	HumanCaptureRegion_223463_1	HumanCaptureRegion_223467_2	HumanCaptureRegion_223469_3	HumanCaptureRegion_223469_4	HumanCaptureRegion_223475_1	HumanCaptureRegion_223505_3	HumanCaptureRegion_223505_4	HumanCaptureRegion_223511_1	HumanCaptureRegion_223511_2	HumanCaptureRegion_223514_1	HumanCaptureRegion_223527_1	HumanCaptureRegion_223527_2	HumanCaptureRegion_223533_1	HumanCaptureRegion_223552_1	HumanCaptureRegion_223553_1	HumanCaptureRegion_223556_2	HumanCaptureRegion_223569_1	HumanCaptureRegion_223569_2	HumanCaptureRegion_223612_1	HumanCaptureRegion_223618_1	HumanCaptureRegion_223618_2	HumanCaptureRegion_223624_1	HumanCaptureRegion_223624_2	HumanCaptureRegion_223667_1	HumanCaptureRegion_223667_2	HumanCaptureRegion_223684_1	HumanCaptureRegion_223692_1	HumanCaptureRegion_223694_1	HumanCaptureRegion_2237_2	HumanCaptureRegion_22370_1	HumanCaptureRegion_22371_1	HumanCaptureRegion_223724_1	HumanCaptureRegion_223727_1	HumanCaptureRegion_223727_2	HumanCaptureRegion_223732_1	HumanCaptureRegion_223732_2	HumanCaptureRegion_223748_1	HumanCaptureRegion_223748_2	HumanCaptureRegion_223754_1	HumanCaptureRegion_22376_1	HumanCaptureRegion_223767_1	HumanCaptureRegion_223772_1	HumanCaptureRegion_223773_1	HumanCaptureRegion_223777_1	HumanCaptureRegion_223780_1	HumanCaptureRegion_223781_1	HumanCaptureRegion_223792_1	HumanCaptureRegion_223792_2	HumanCaptureRegion_223793_1	HumanCaptureRegion_223795_1	HumanCaptureRegion_223798_1	HumanCaptureRegion_223803_2	HumanCaptureRegion_223803_3	HumanCaptureRegion_223806_1	HumanCaptureRegion_223815_1	HumanCaptureRegion_223819_1	HumanCaptureRegion_223831_1	HumanCaptureRegion_223836_1	HumanCaptureRegion_223836_2	HumanCaptureRegion_223844_1	HumanCaptureRegion_223848_1	HumanCaptureRegion_223851_1	HumanCaptureRegion_223851_2	HumanCaptureRegion_223852_1	HumanCaptureRegion_223856_1	HumanCaptureRegion_223856_2	HumanCaptureRegion_223856_3	HumanCaptureRegion_223861_1	HumanCaptureRegion_223862_1	HumanCaptureRegion_223896_1	HumanCaptureRegion_223897_1	HumanCaptureRegion_223903_1	HumanCaptureRegion_223904_1	HumanCaptureRegion_223906_1	HumanCaptureRegion_223907_1	HumanCaptureRegion_223913_1	HumanCaptureRegion_223915_1	HumanCaptureRegion_223918_1	HumanCaptureRegion_223919_1	HumanCaptureRegion_223924_1	HumanCaptureRegion_223925_1	HumanCaptureRegion_223926_1	HumanCaptureRegion_223927_1	HumanCaptureRegion_223931_1	HumanCaptureRegion_223937_1	HumanCaptureRegion_223945_1	HumanCaptureRegion_223951_1	HumanCaptureRegion_223952_1	HumanCaptureRegion_223955_1	HumanCaptureRegion_223961_1	HumanCaptureRegion_223962_1	HumanCaptureRegion_223964_1	HumanCaptureRegion_223968_1	HumanCaptureRegion_223974_1	HumanCaptureRegion_223978_1	HumanCaptureRegion_223978_2	HumanCaptureRegion_223982_1	HumanCaptureRegion_223989_1	HumanCaptureRegion_223994_1	HumanCaptureRegion_223995_1	HumanCaptureRegion_223997_2	HumanCaptureRegion_223998_1	HumanCaptureRegion_224_1	HumanCaptureRegion_224000_1	HumanCaptureRegion_224003_1	HumanCaptureRegion_224003_2	HumanCaptureRegion_224014_2	HumanCaptureRegion_224014_3	HumanCaptureRegion_224021_1	HumanCaptureRegion_224021_2	HumanCaptureRegion_224023_1	HumanCaptureRegion_224023_2	HumanCaptureRegion_224028_1	HumanCaptureRegion_224033_1	HumanCaptureRegion_224035_1	HumanCaptureRegion_224036_1	HumanCaptureRegion_224041_1	HumanCaptureRegion_224043_1	HumanCaptureRegion_224044_1	HumanCaptureRegion_224045_1	HumanCaptureRegion_224047_1	HumanCaptureRegion_224048_1	HumanCaptureRegion_224049_1	HumanCaptureRegion_224056_1	HumanCaptureRegion_224060_1	HumanCaptureRegion_224063_1	HumanCaptureRegion_224064_1	HumanCaptureRegion_224064_2	HumanCaptureRegion_224064_3	HumanCaptureRegion_224073_1	HumanCaptureRegion_224107_1	HumanCaptureRegion_22411_1	HumanCaptureRegion_224111_1	HumanCaptureRegion_224118_1	HumanCaptureRegion_224125_1	HumanCaptureRegion_224129_1	HumanCaptureRegion_224130_1	HumanCaptureRegion_224130_2	HumanCaptureRegion_224132_1	HumanCaptureRegion_224147_1	HumanCaptureRegion_224149_1	HumanCaptureRegion_224150_1	HumanCaptureRegion_224153_1	HumanCaptureRegion_224157_1	HumanCaptureRegion_224160_1	HumanCaptureRegion_224163_1	HumanCaptureRegion_224163_2	HumanCaptureRegion_224183_1	HumanCaptureRegion_224183_2	HumanCaptureRegion_224196_1	HumanCaptureRegion_224197_1	HumanCaptureRegion_224208_1	HumanCaptureRegion_224210_1	HumanCaptureRegion_224216_1	HumanCaptureRegion_224217_1	HumanCaptureRegion_224219_1	HumanCaptureRegion_22422_1	HumanCaptureRegion_224224_1	HumanCaptureRegion_224228_1	HumanCaptureRegion_224229_1	HumanCaptureRegion_224229_2	HumanCaptureRegion_224232_1	HumanCaptureRegion_224234_1	HumanCaptureRegion_224237_1	HumanCaptureRegion_224238_1	HumanCaptureRegion_224239_1	HumanCaptureRegion_224249_1	HumanCaptureRegion_224249_2	HumanCaptureRegion_224250_1	HumanCaptureRegion_224254_1	HumanCaptureRegion_224259_1	HumanCaptureRegion_224260_1	HumanCaptureRegion_224261_1	HumanCaptureRegion_224273_1	HumanCaptureRegion_224275_1	HumanCaptureRegion_224282_1	HumanCaptureRegion_224285_1	HumanCaptureRegion_224289_1	HumanCaptureRegion_224297_1	HumanCaptureRegion_224298_1	HumanCaptureRegion_2243_1	HumanCaptureRegion_22430_1	HumanCaptureRegion_224301_1	HumanCaptureRegion_224306_1	HumanCaptureRegion_224307_1	HumanCaptureRegion_224315_1	HumanCaptureRegion_224316_1	HumanCaptureRegion_224321_1	HumanCaptureRegion_224322_1	HumanCaptureRegion_22433_1	HumanCaptureRegion_224335_1	HumanCaptureRegion_224343_1	HumanCaptureRegion_224356_1	HumanCaptureRegion_224359_1	HumanCaptureRegion_224361_1	HumanCaptureRegion_224372_1	HumanCaptureRegion_224373_1	HumanCaptureRegion_224374_1	HumanCaptureRegion_224375_1	HumanCaptureRegion_224376_1	HumanCaptureRegion_224381_1	HumanCaptureRegion_224385_2	HumanCaptureRegion_224385_3	HumanCaptureRegion_224386_1	HumanCaptureRegion_224389_1	HumanCaptureRegion_224389_2	HumanCaptureRegion_22439_2	HumanCaptureRegion_224390_1	HumanCaptureRegion_224395_1	HumanCaptureRegion_224395_2	HumanCaptureRegion_224419_1	HumanCaptureRegion_224428_1	HumanCaptureRegion_224437_1	HumanCaptureRegion_224443_1	HumanCaptureRegion_224443_2	HumanCaptureRegion_224447_1	HumanCaptureRegion_224453_1	HumanCaptureRegion_224456_1	HumanCaptureRegion_224459_1	HumanCaptureRegion_224473_1	HumanCaptureRegion_224481_1	HumanCaptureRegion_224484_1	HumanCaptureRegion_224485_1	HumanCaptureRegion_224488_2	HumanCaptureRegion_224489_1	HumanCaptureRegion_22449_1	HumanCaptureRegion_224494_1	HumanCaptureRegion_224498_1	HumanCaptureRegion_2245_1	HumanCaptureRegion_22450_1	HumanCaptureRegion_224508_1	HumanCaptureRegion_224517_1	HumanCaptureRegion_224528_1	HumanCaptureRegion_224528_2	HumanCaptureRegion_224532_1	HumanCaptureRegion_224532_2	HumanCaptureRegion_224532_3	HumanCaptureRegion_224536_1	HumanCaptureRegion_224537_1	HumanCaptureRegion_224541_1	HumanCaptureRegion_224542_1	HumanCaptureRegion_224542_2	HumanCaptureRegion_22455_1	HumanCaptureRegion_224569_1	HumanCaptureRegion_224569_2	HumanCaptureRegion_22458_1	HumanCaptureRegion_224594_1	HumanCaptureRegion_224594_2	HumanCaptureRegion_224599_1	HumanCaptureRegion_224608_1	HumanCaptureRegion_224610_1	HumanCaptureRegion_224613_2	HumanCaptureRegion_224614_1	HumanCaptureRegion_224623_1	HumanCaptureRegion_224624_1	HumanCaptureRegion_224631_1	HumanCaptureRegion_224636_1	HumanCaptureRegion_224639_1	HumanCaptureRegion_224641_1	HumanCaptureRegion_224659_1	HumanCaptureRegion_224660_1	HumanCaptureRegion_224664_1	HumanCaptureRegion_224665_1	HumanCaptureRegion_224666_1	HumanCaptureRegion_224667_1	HumanCaptureRegion_224669_1	HumanCaptureRegion_224669_2	HumanCaptureRegion_22468_1	HumanCaptureRegion_224680_1	HumanCaptureRegion_22469_1	HumanCaptureRegion_224695_1	HumanCaptureRegion_224700_1	HumanCaptureRegion_224700_3	HumanCaptureRegion_224701_1	HumanCaptureRegion_224704_1	HumanCaptureRegion_22471_2	HumanCaptureRegion_22471_3	HumanCaptureRegion_224714_1	HumanCaptureRegion_224717_1	HumanCaptureRegion_224717_2	HumanCaptureRegion_224728_1	HumanCaptureRegion_224729_1	HumanCaptureRegion_224758_1	HumanCaptureRegion_224768_2	HumanCaptureRegion_224768_3	HumanCaptureRegion_224771_1	HumanCaptureRegion_224772_1	HumanCaptureRegion_224783_1	HumanCaptureRegion_224783_2	HumanCaptureRegion_224791_1	HumanCaptureRegion_224799_1	HumanCaptureRegion_224802_1	HumanCaptureRegion_224811_1	HumanCaptureRegion_224823_1	HumanCaptureRegion_224828_1	HumanCaptureRegion_224832_1	HumanCaptureRegion_224833_1	HumanCaptureRegion_224834_1	HumanCaptureRegion_224835_1	HumanCaptureRegion_224839_1	HumanCaptureRegion_224840_1	HumanCaptureRegion_224840_2	HumanCaptureRegion_224840_3	HumanCaptureRegion_224851_1	HumanCaptureRegion_224851_2	HumanCaptureRegion_224853_1	HumanCaptureRegion_224857_1	HumanCaptureRegion_224857_2	HumanCaptureRegion_224864_1	HumanCaptureRegion_224869_2	HumanCaptureRegion_224869_3	HumanCaptureRegion_224879_2	HumanCaptureRegion_224880_1	HumanCaptureRegion_224891_1	HumanCaptureRegion_224904_1	HumanCaptureRegion_224906_1	HumanCaptureRegion_224916_1	HumanCaptureRegion_224917_1	HumanCaptureRegion_224928_1	HumanCaptureRegion_224928_2	HumanCaptureRegion_224934_1	HumanCaptureRegion_224935_1	HumanCaptureRegion_224936_1	HumanCaptureRegion_224937_1	HumanCaptureRegion_224949_1	HumanCaptureRegion_224950_1	HumanCaptureRegion_224956_1	HumanCaptureRegion_224957_1	HumanCaptureRegion_224966_1	HumanCaptureRegion_224966_2	HumanCaptureRegion_224974_1	HumanCaptureRegion_224974_2	HumanCaptureRegion_224975_1	HumanCaptureRegion_224977_1	HumanCaptureRegion_224979_1	HumanCaptureRegion_224980_1	HumanCaptureRegion_224996_1	HumanCaptureRegion_224996_2	HumanCaptureRegion_224996_3	HumanCaptureRegion_224997_1	HumanCaptureRegion_225006_1	HumanCaptureRegion_225009_1	HumanCaptureRegion_225011_1	HumanCaptureRegion_225012_1	HumanCaptureRegion_225012_2	HumanCaptureRegion_225014_1	HumanCaptureRegion_225014_2	HumanCaptureRegion_225015_1	HumanCaptureRegion_225016_1	HumanCaptureRegion_225018_1	HumanCaptureRegion_225019_1	HumanCaptureRegion_225023_1	HumanCaptureRegion_225028_1	HumanCaptureRegion_225030_1	HumanCaptureRegion_225031_1	HumanCaptureRegion_225032_1	HumanCaptureRegion_225033_1	HumanCaptureRegion_225036_1	HumanCaptureRegion_225040_1	HumanCaptureRegion_225041_1	HumanCaptureRegion_225042_1	HumanCaptureRegion_225045_1	HumanCaptureRegion_225046_1	HumanCaptureRegion_225051_1	HumanCaptureRegion_225065_1	HumanCaptureRegion_225069_1	HumanCaptureRegion_225072_1	HumanCaptureRegion_225073_1	HumanCaptureRegion_225075_1	HumanCaptureRegion_225076_1	HumanCaptureRegion_225077_1	HumanCaptureRegion_225078_1	HumanCaptureRegion_225079_1	HumanCaptureRegion_22508_1	HumanCaptureRegion_225080_1	HumanCaptureRegion_225094_1	HumanCaptureRegion_225099_1	HumanCaptureRegion_225099_2	HumanCaptureRegion_225099_3	HumanCaptureRegion_225099_4	HumanCaptureRegion_225107_1	HumanCaptureRegion_225108_1	HumanCaptureRegion_225110_1	HumanCaptureRegion_225113_1	HumanCaptureRegion_225120_1	HumanCaptureRegion_225128_1	HumanCaptureRegion_225128_2	HumanCaptureRegion_225133_2	HumanCaptureRegion_225134_1	HumanCaptureRegion_22517_1	HumanCaptureRegion_225209_1	HumanCaptureRegion_225209_2	HumanCaptureRegion_225212_1	HumanCaptureRegion_22522_1	HumanCaptureRegion_225221_1	HumanCaptureRegion_225221_2	HumanCaptureRegion_225224_1	HumanCaptureRegion_225228_1	HumanCaptureRegion_225229_1	HumanCaptureRegion_225230_1	HumanCaptureRegion_225235_1	HumanCaptureRegion_225236_1	HumanCaptureRegion_225238_1	HumanCaptureRegion_225245_1	HumanCaptureRegion_225249_1	HumanCaptureRegion_225249_2	HumanCaptureRegion_225250_1	HumanCaptureRegion_225250_2	HumanCaptureRegion_225261_1	HumanCaptureRegion_225264_1	HumanCaptureRegion_225271_1	HumanCaptureRegion_225271_2	HumanCaptureRegion_225277_1	HumanCaptureRegion_225279_1	HumanCaptureRegion_22529_1	HumanCaptureRegion_22536_1	HumanCaptureRegion_225400_1	HumanCaptureRegion_225402_1	HumanCaptureRegion_225404_1	HumanCaptureRegion_225404_2	HumanCaptureRegion_225411_1	HumanCaptureRegion_225411_2	HumanCaptureRegion_225415_1	HumanCaptureRegion_225420_1	HumanCaptureRegion_225423_1	HumanCaptureRegion_225425_1	HumanCaptureRegion_225425_2	HumanCaptureRegion_225426_1	HumanCaptureRegion_225430_1	HumanCaptureRegion_225431_1	HumanCaptureRegion_225441_1	HumanCaptureRegion_225442_1	HumanCaptureRegion_225443_1	HumanCaptureRegion_225444_2	HumanCaptureRegion_225451_1	HumanCaptureRegion_225453_1	HumanCaptureRegion_225457_1	HumanCaptureRegion_225457_2	HumanCaptureRegion_22546_1	HumanCaptureRegion_225463_1	HumanCaptureRegion_225465_1	HumanCaptureRegion_225466_1	HumanCaptureRegion_22547_1	HumanCaptureRegion_225470_1	HumanCaptureRegion_225470_2	HumanCaptureRegion_225471_1	HumanCaptureRegion_225473_1	HumanCaptureRegion_225473_2	HumanCaptureRegion_225478_1	HumanCaptureRegion_225478_2	HumanCaptureRegion_225483_1	HumanCaptureRegion_225487_1	HumanCaptureRegion_225488_1	HumanCaptureRegion_225501_1	HumanCaptureRegion_225505_1	HumanCaptureRegion_225507_3	HumanCaptureRegion_225513_1	HumanCaptureRegion_225514_1	HumanCaptureRegion_225517_1	HumanCaptureRegion_225520_1	HumanCaptureRegion_225526_2	HumanCaptureRegion_22553_1	HumanCaptureRegion_225534_1	HumanCaptureRegion_225535_1	HumanCaptureRegion_225540_1	HumanCaptureRegion_225543_1	HumanCaptureRegion_225549_1	HumanCaptureRegion_225551_1	HumanCaptureRegion_225555_1	HumanCaptureRegion_225560_1	HumanCaptureRegion_225561_1	HumanCaptureRegion_225562_1	HumanCaptureRegion_225567_1	HumanCaptureRegion_225589_1	HumanCaptureRegion_225590_1	HumanCaptureRegion_2256_1	HumanCaptureRegion_225602_1	HumanCaptureRegion_22561_1	HumanCaptureRegion_225614_1	HumanCaptureRegion_22562_1	HumanCaptureRegion_22563_1	HumanCaptureRegion_225636_1	HumanCaptureRegion_225636_2	HumanCaptureRegion_225638_1	HumanCaptureRegion_225641_1	HumanCaptureRegion_225642_1	HumanCaptureRegion_225643_1	HumanCaptureRegion_225645_1	HumanCaptureRegion_225645_2	HumanCaptureRegion_225646_1	HumanCaptureRegion_225655_1	HumanCaptureRegion_225656_1	HumanCaptureRegion_225663_1	HumanCaptureRegion_225664_1	HumanCaptureRegion_225665_1	HumanCaptureRegion_225666_1	HumanCaptureRegion_225670_1	HumanCaptureRegion_225671_1	HumanCaptureRegion_225674_1	HumanCaptureRegion_225675_1	HumanCaptureRegion_225675_2	HumanCaptureRegion_225680_1	HumanCaptureRegion_225680_2	HumanCaptureRegion_225687_1	HumanCaptureRegion_225690_1	HumanCaptureRegion_225690_2	HumanCaptureRegion_2257_1	HumanCaptureRegion_225701_1	HumanCaptureRegion_225703_1	HumanCaptureRegion_225710_1	HumanCaptureRegion_225711_1	HumanCaptureRegion_225729_1	HumanCaptureRegion_225744_1	HumanCaptureRegion_225745_1	HumanCaptureRegion_225754_1	HumanCaptureRegion_225755_1	HumanCaptureRegion_225763_1	HumanCaptureRegion_225764_1	HumanCaptureRegion_225768_1	HumanCaptureRegion_225773_1	HumanCaptureRegion_225786_1	HumanCaptureRegion_225792_1	HumanCaptureRegion_225795_1	HumanCaptureRegion_225808_1	HumanCaptureRegion_225810_1	HumanCaptureRegion_225810_2	HumanCaptureRegion_225816_1	HumanCaptureRegion_225819_1	HumanCaptureRegion_225820_1	HumanCaptureRegion_225821_1	HumanCaptureRegion_225825_1	HumanCaptureRegion_225825_2	HumanCaptureRegion_225828_1	HumanCaptureRegion_225829_1	HumanCaptureRegion_225834_1	HumanCaptureRegion_225841_1	HumanCaptureRegion_225843_1	HumanCaptureRegion_225847_1	HumanCaptureRegion_225850_1	HumanCaptureRegion_225857_1	HumanCaptureRegion_225858_1	HumanCaptureRegion_225862_1	HumanCaptureRegion_225862_2	HumanCaptureRegion_225864_1	HumanCaptureRegion_225868_1	HumanCaptureRegion_225868_2	HumanCaptureRegion_225869_1	HumanCaptureRegion_225878_1	HumanCaptureRegion_225878_2	HumanCaptureRegion_225882_1	HumanCaptureRegion_225883_1	HumanCaptureRegion_225884_1	HumanCaptureRegion_225887_1	HumanCaptureRegion_225887_2	HumanCaptureRegion_225888_1	HumanCaptureRegion_225890_1	HumanCaptureRegion_225891_1	HumanCaptureRegion_225895_1	HumanCaptureRegion_225896_1	HumanCaptureRegion_225899_1	HumanCaptureRegion_225900_1	HumanCaptureRegion_225905_1	HumanCaptureRegion_225905_2	HumanCaptureRegion_225906_1	HumanCaptureRegion_22591_1	HumanCaptureRegion_225910_1	HumanCaptureRegion_225912_1	HumanCaptureRegion_225913_1	HumanCaptureRegion_225913_2	HumanCaptureRegion_225916_1	HumanCaptureRegion_225916_2	HumanCaptureRegion_225921_1	HumanCaptureRegion_225922_1	HumanCaptureRegion_225928_1	HumanCaptureRegion_22594_1	HumanCaptureRegion_22594_2	HumanCaptureRegion_225948_2	HumanCaptureRegion_225953_1	HumanCaptureRegion_225962_1	HumanCaptureRegion_225964_1	HumanCaptureRegion_225966_1	HumanCaptureRegion_225973_1	HumanCaptureRegion_225978_1	HumanCaptureRegion_225984_2	HumanCaptureRegion_225985_1	HumanCaptureRegion_225991_1	HumanCaptureRegion_225992_1	HumanCaptureRegion_226007_1	HumanCaptureRegion_226010_1	HumanCaptureRegion_226012_1	HumanCaptureRegion_226017_1	HumanCaptureRegion_226017_2	HumanCaptureRegion_226022_1	HumanCaptureRegion_226023_1	HumanCaptureRegion_226027_1	HumanCaptureRegion_226033_1	HumanCaptureRegion_226034_1	HumanCaptureRegion_226048_1	HumanCaptureRegion_226048_2	HumanCaptureRegion_226059_1	HumanCaptureRegion_226059_2	HumanCaptureRegion_22606_1	HumanCaptureRegion_22606_2	HumanCaptureRegion_226063_1	HumanCaptureRegion_22607_1	HumanCaptureRegion_226070_1	HumanCaptureRegion_226072_1	HumanCaptureRegion_226073_1	HumanCaptureRegion_226076_1	HumanCaptureRegion_22608_1	HumanCaptureRegion_226086_2	HumanCaptureRegion_226088_1	HumanCaptureRegion_226090_1	HumanCaptureRegion_226093_1	HumanCaptureRegion_226093_2	HumanCaptureRegion_226096_1	HumanCaptureRegion_226104_1	HumanCaptureRegion_226107_1	HumanCaptureRegion_226115_1	HumanCaptureRegion_226119_1	HumanCaptureRegion_226120_1	HumanCaptureRegion_226121_1	HumanCaptureRegion_226126_1	HumanCaptureRegion_226127_1	HumanCaptureRegion_226128_1	HumanCaptureRegion_226129_1	HumanCaptureRegion_226140_1	HumanCaptureRegion_226159_1	HumanCaptureRegion_226164_1	HumanCaptureRegion_226164_2	HumanCaptureRegion_226184_1	HumanCaptureRegion_226194_1	HumanCaptureRegion_226195_1	HumanCaptureRegion_226196_1	HumanCaptureRegion_226199_1	HumanCaptureRegion_226199_2	HumanCaptureRegion_2262_1	HumanCaptureRegion_2262_2	HumanCaptureRegion_22620_1	HumanCaptureRegion_226200_1	HumanCaptureRegion_226201_1	HumanCaptureRegion_226202_1	HumanCaptureRegion_226214_1	HumanCaptureRegion_226215_1	HumanCaptureRegion_226215_2	HumanCaptureRegion_226219_1	HumanCaptureRegion_226222_2	HumanCaptureRegion_226222_3	HumanCaptureRegion_226222_4	HumanCaptureRegion_226223_1	HumanCaptureRegion_226226_1	HumanCaptureRegion_226226_2	HumanCaptureRegion_226227_1	HumanCaptureRegion_226228_1	HumanCaptureRegion_226229_1	HumanCaptureRegion_226230_1	HumanCaptureRegion_226238_1	HumanCaptureRegion_226244_1	HumanCaptureRegion_226245_1	HumanCaptureRegion_226246_1	HumanCaptureRegion_226248_1	HumanCaptureRegion_226248_2	HumanCaptureRegion_226249_1	HumanCaptureRegion_226250_1	HumanCaptureRegion_226251_1	HumanCaptureRegion_226262_2	HumanCaptureRegion_22627_1	HumanCaptureRegion_226275_1	HumanCaptureRegion_226278_1	HumanCaptureRegion_226279_1	HumanCaptureRegion_226280_1	HumanCaptureRegion_226286_1	HumanCaptureRegion_226291_1	HumanCaptureRegion_226292_1	HumanCaptureRegion_226294_1	HumanCaptureRegion_226296_1	HumanCaptureRegion_226297_1	HumanCaptureRegion_226298_1	HumanCaptureRegion_226315_1	HumanCaptureRegion_226315_2	HumanCaptureRegion_226316_1	HumanCaptureRegion_226327_1	HumanCaptureRegion_22633_1	HumanCaptureRegion_226331_1	HumanCaptureRegion_226339_2	HumanCaptureRegion_226339_3	HumanCaptureRegion_226340_1	HumanCaptureRegion_226341_1	HumanCaptureRegion_226345_1	HumanCaptureRegion_226346_1	HumanCaptureRegion_22635_1	HumanCaptureRegion_226351_2	HumanCaptureRegion_226351_3	HumanCaptureRegion_226361_1	HumanCaptureRegion_226362_1	HumanCaptureRegion_226362_2	HumanCaptureRegion_226381_1	HumanCaptureRegion_226390_1	HumanCaptureRegion_226392_1	HumanCaptureRegion_2264_1	HumanCaptureRegion_226409_1	HumanCaptureRegion_226409_2	HumanCaptureRegion_226416_1	HumanCaptureRegion_226417_1	HumanCaptureRegion_226424_1	HumanCaptureRegion_226425_1	HumanCaptureRegion_226425_2	HumanCaptureRegion_226428_1	HumanCaptureRegion_226428_2	HumanCaptureRegion_226430_1	HumanCaptureRegion_226430_2	HumanCaptureRegion_226433_2	HumanCaptureRegion_226436_1	HumanCaptureRegion_226438_1	HumanCaptureRegion_226440_2	HumanCaptureRegion_226441_1	HumanCaptureRegion_226443_1	HumanCaptureRegion_226444_1	HumanCaptureRegion_226452_1	HumanCaptureRegion_226460_1	HumanCaptureRegion_226461_1	HumanCaptureRegion_226465_1	HumanCaptureRegion_226467_1	HumanCaptureRegion_226468_1	HumanCaptureRegion_226470_1	HumanCaptureRegion_226470_2	HumanCaptureRegion_226473_1	HumanCaptureRegion_226474_1	HumanCaptureRegion_226486_1	HumanCaptureRegion_226489_1	HumanCaptureRegion_226495_2	HumanCaptureRegion_2265_1	HumanCaptureRegion_2265_2	HumanCaptureRegion_226503_1	HumanCaptureRegion_226504_1	HumanCaptureRegion_226506_1	HumanCaptureRegion_226506_2	HumanCaptureRegion_226508_1	HumanCaptureRegion_22652_1	HumanCaptureRegion_226529_1	HumanCaptureRegion_226529_2	HumanCaptureRegion_226530_1	HumanCaptureRegion_226531_1	HumanCaptureRegion_226535_1	HumanCaptureRegion_226536_1	HumanCaptureRegion_226537_1	HumanCaptureRegion_226537_2	HumanCaptureRegion_226541_1	HumanCaptureRegion_226543_1	HumanCaptureRegion_226547_1	HumanCaptureRegion_226547_2	HumanCaptureRegion_226551_1	HumanCaptureRegion_226551_2	HumanCaptureRegion_226554_1	HumanCaptureRegion_226560_1	HumanCaptureRegion_226561_1	HumanCaptureRegion_226562_1	HumanCaptureRegion_226567_1	HumanCaptureRegion_226567_2	HumanCaptureRegion_226570_1	HumanCaptureRegion_226577_1	HumanCaptureRegion_2266_1	HumanCaptureRegion_226600_1	HumanCaptureRegion_226600_2	HumanCaptureRegion_22661_1	HumanCaptureRegion_226617_2	HumanCaptureRegion_22662_1	HumanCaptureRegion_22662_2	HumanCaptureRegion_226621_2	HumanCaptureRegion_226625_1	HumanCaptureRegion_226626_1	HumanCaptureRegion_226626_2	HumanCaptureRegion_226630_1	HumanCaptureRegion_226630_2	HumanCaptureRegion_226631_1	HumanCaptureRegion_226633_1	HumanCaptureRegion_226638_1	HumanCaptureRegion_226641_1	HumanCaptureRegion_226645_1	HumanCaptureRegion_226645_2	HumanCaptureRegion_226645_4	HumanCaptureRegion_226648_1	HumanCaptureRegion_226651_1	HumanCaptureRegion_226652_1	HumanCaptureRegion_226653_1	HumanCaptureRegion_226654_1	HumanCaptureRegion_226656_1	HumanCaptureRegion_226656_2	HumanCaptureRegion_226657_1	HumanCaptureRegion_226659_1	HumanCaptureRegion_226661_1	HumanCaptureRegion_226666_1	HumanCaptureRegion_226667_1	HumanCaptureRegion_226667_2	HumanCaptureRegion_226671_1	HumanCaptureRegion_226672_1	HumanCaptureRegion_226674_1	HumanCaptureRegion_226675_1	HumanCaptureRegion_226679_1	HumanCaptureRegion_226681_1	HumanCaptureRegion_226684_1	HumanCaptureRegion_226685_1	HumanCaptureRegion_226686_1	HumanCaptureRegion_226691_1	HumanCaptureRegion_226693_1	HumanCaptureRegion_226693_2	HumanCaptureRegion_226700_1	HumanCaptureRegion_226701_1	HumanCaptureRegion_226704_1	HumanCaptureRegion_226707_1	HumanCaptureRegion_226707_2	HumanCaptureRegion_226717_1	HumanCaptureRegion_226717_2	HumanCaptureRegion_226719_1	HumanCaptureRegion_226726_1	HumanCaptureRegion_226726_2	HumanCaptureRegion_226742_1	HumanCaptureRegion_226745_1	HumanCaptureRegion_226752_1	HumanCaptureRegion_226753_1	HumanCaptureRegion_226755_1	HumanCaptureRegion_226758_1	HumanCaptureRegion_226766_1	HumanCaptureRegion_226767_1	HumanCaptureRegion_226767_2	HumanCaptureRegion_226776_2	HumanCaptureRegion_226781_1	HumanCaptureRegion_226782_1	HumanCaptureRegion_226789_1	HumanCaptureRegion_226789_2	HumanCaptureRegion_226797_1	HumanCaptureRegion_226797_2	HumanCaptureRegion_2268_1	HumanCaptureRegion_226803_1	HumanCaptureRegion_226808_1	HumanCaptureRegion_226815_1	HumanCaptureRegion_226816_1	HumanCaptureRegion_226820_1	HumanCaptureRegion_226827_1	HumanCaptureRegion_226828_1	HumanCaptureRegion_226836_1	HumanCaptureRegion_226838_1	HumanCaptureRegion_226844_1	HumanCaptureRegion_226844_2	HumanCaptureRegion_226851_1	HumanCaptureRegion_226853_1	HumanCaptureRegion_226866_1	HumanCaptureRegion_226869_1	HumanCaptureRegion_226885_1	HumanCaptureRegion_226893_1	HumanCaptureRegion_226894_1	HumanCaptureRegion_2269_1	HumanCaptureRegion_226901_1	HumanCaptureRegion_226903_1	HumanCaptureRegion_226903_2	HumanCaptureRegion_226912_1	HumanCaptureRegion_226916_1	HumanCaptureRegion_226921_1	HumanCaptureRegion_226921_2	HumanCaptureRegion_226921_3	HumanCaptureRegion_226925_2	HumanCaptureRegion_226932_1	HumanCaptureRegion_226934_1	HumanCaptureRegion_226937_1	HumanCaptureRegion_22694_1	HumanCaptureRegion_22694_2	HumanCaptureRegion_22694_3	HumanCaptureRegion_226947_1	HumanCaptureRegion_226955_1	HumanCaptureRegion_226956_1	HumanCaptureRegion_226961_1	HumanCaptureRegion_226962_1	HumanCaptureRegion_226963_1	HumanCaptureRegion_226963_2	HumanCaptureRegion_226967_1	HumanCaptureRegion_226968_1	HumanCaptureRegion_226983_1	HumanCaptureRegion_226988_1	HumanCaptureRegion_226992_1	HumanCaptureRegion_226992_2	HumanCaptureRegion_226993_1	HumanCaptureRegion_226999_1	HumanCaptureRegion_226999_2	HumanCaptureRegion_22700_2	HumanCaptureRegion_227002_1	HumanCaptureRegion_227012_1	HumanCaptureRegion_227014_1	HumanCaptureRegion_227017_1	HumanCaptureRegion_227020_1	HumanCaptureRegion_227020_2	HumanCaptureRegion_227021_1	HumanCaptureRegion_227026_1	HumanCaptureRegion_227027_1	HumanCaptureRegion_227028_1	HumanCaptureRegion_227029_1	HumanCaptureRegion_227031_1	HumanCaptureRegion_227035_1	HumanCaptureRegion_227037_1	HumanCaptureRegion_227038_1	HumanCaptureRegion_227040_1	HumanCaptureRegion_227042_1	HumanCaptureRegion_22705_1	HumanCaptureRegion_22706_1	HumanCaptureRegion_227060_1	HumanCaptureRegion_227060_2	HumanCaptureRegion_227060_3	HumanCaptureRegion_227061_1	HumanCaptureRegion_227065_1	HumanCaptureRegion_227065_2	HumanCaptureRegion_227066_1	HumanCaptureRegion_227069_1	HumanCaptureRegion_227070_1	HumanCaptureRegion_227080_1	HumanCaptureRegion_227081_1	HumanCaptureRegion_227084_1	HumanCaptureRegion_227085_1	HumanCaptureRegion_227086_1	HumanCaptureRegion_227087_1	HumanCaptureRegion_227090_1	HumanCaptureRegion_227091_1	HumanCaptureRegion_22710_1	HumanCaptureRegion_227101_2	HumanCaptureRegion_227102_1	HumanCaptureRegion_227108_1	HumanCaptureRegion_227109_1	HumanCaptureRegion_227110_1	HumanCaptureRegion_227120_1	HumanCaptureRegion_227120_2	HumanCaptureRegion_227123_1	HumanCaptureRegion_227127_1	HumanCaptureRegion_227127_2	HumanCaptureRegion_22713_1	HumanCaptureRegion_22713_2	HumanCaptureRegion_22713_3	HumanCaptureRegion_227132_1	HumanCaptureRegion_227136_1	HumanCaptureRegion_227140_1	HumanCaptureRegion_227144_1	HumanCaptureRegion_227155_1	HumanCaptureRegion_227158_1	HumanCaptureRegion_227168_1	HumanCaptureRegion_227169_1	HumanCaptureRegion_227175_1	HumanCaptureRegion_227178_1	HumanCaptureRegion_227185_1	HumanCaptureRegion_227192_1	HumanCaptureRegion_227193_1	HumanCaptureRegion_227205_1	HumanCaptureRegion_227216_1	HumanCaptureRegion_227217_1	HumanCaptureRegion_227217_2	HumanCaptureRegion_227218_1	HumanCaptureRegion_227219_1	HumanCaptureRegion_227223_1	HumanCaptureRegion_227223_2	HumanCaptureRegion_227229_2	HumanCaptureRegion_227233_1	HumanCaptureRegion_227237_1	HumanCaptureRegion_227240_1	HumanCaptureRegion_227243_1	HumanCaptureRegion_227245_2	HumanCaptureRegion_227248_2	HumanCaptureRegion_227249_1	HumanCaptureRegion_227252_1	HumanCaptureRegion_227257_1	HumanCaptureRegion_227257_2	HumanCaptureRegion_227261_1	HumanCaptureRegion_227262_1	HumanCaptureRegion_227264_1	HumanCaptureRegion_227265_1	HumanCaptureRegion_227267_1	HumanCaptureRegion_227273_1	HumanCaptureRegion_227277_1	HumanCaptureRegion_22728_1	HumanCaptureRegion_227280_1	HumanCaptureRegion_227282_1	HumanCaptureRegion_227285_1	HumanCaptureRegion_227286_1	HumanCaptureRegion_227287_1	HumanCaptureRegion_227292_1	HumanCaptureRegion_227295_1	HumanCaptureRegion_227296_1	HumanCaptureRegion_227296_2	HumanCaptureRegion_227298_1	HumanCaptureRegion_22730_1	HumanCaptureRegion_227302_1	HumanCaptureRegion_227302_2	HumanCaptureRegion_227303_1	HumanCaptureRegion_227304_1	HumanCaptureRegion_227304_2	HumanCaptureRegion_227305_1	HumanCaptureRegion_227307_1	HumanCaptureRegion_227315_2	HumanCaptureRegion_227322_1	HumanCaptureRegion_227324_1	HumanCaptureRegion_227325_1	HumanCaptureRegion_227333_1	HumanCaptureRegion_227335_1	HumanCaptureRegion_227336_1	HumanCaptureRegion_227353_1	HumanCaptureRegion_227354_1	HumanCaptureRegion_227357_1	HumanCaptureRegion_227358_1	HumanCaptureRegion_227359_1	HumanCaptureRegion_227360_1	HumanCaptureRegion_227363_1	HumanCaptureRegion_227366_1	HumanCaptureRegion_227369_1	HumanCaptureRegion_227370_1	HumanCaptureRegion_227371_1	HumanCaptureRegion_227372_1	HumanCaptureRegion_227375_1	HumanCaptureRegion_227375_2	HumanCaptureRegion_227376_1	HumanCaptureRegion_227377_1	HumanCaptureRegion_227383_1	HumanCaptureRegion_227391_1	HumanCaptureRegion_227394_1	HumanCaptureRegion_227394_2	HumanCaptureRegion_227396_1	HumanCaptureRegion_227397_1	HumanCaptureRegion_227398_1	HumanCaptureRegion_227407_1	HumanCaptureRegion_227408_1	HumanCaptureRegion_227409_1	HumanCaptureRegion_227409_2	HumanCaptureRegion_227411_1	HumanCaptureRegion_227414_1	HumanCaptureRegion_227416_1	HumanCaptureRegion_227418_1	HumanCaptureRegion_227422_1	HumanCaptureRegion_227423_1	HumanCaptureRegion_227424_1	HumanCaptureRegion_227425_1	HumanCaptureRegion_227429_1	HumanCaptureRegion_227431_1	HumanCaptureRegion_227436_1	HumanCaptureRegion_227438_1	HumanCaptureRegion_227439_1	HumanCaptureRegion_227443_1	HumanCaptureRegion_227451_1	HumanCaptureRegion_227455_1	HumanCaptureRegion_227457_1	HumanCaptureRegion_227458_1	HumanCaptureRegion_227459_1	HumanCaptureRegion_227460_1	HumanCaptureRegion_227461_1	HumanCaptureRegion_227471_1	HumanCaptureRegion_227471_2	HumanCaptureRegion_227473_1	HumanCaptureRegion_227474_1	HumanCaptureRegion_227475_1	HumanCaptureRegion_227481_1	HumanCaptureRegion_227481_2	HumanCaptureRegion_227481_3	HumanCaptureRegion_227481_4	HumanCaptureRegion_227482_1	HumanCaptureRegion_227484_1	HumanCaptureRegion_227485_1	HumanCaptureRegion_227490_1	HumanCaptureRegion_227493_2	HumanCaptureRegion_227494_1	HumanCaptureRegion_227499_1	HumanCaptureRegion_227506_1	HumanCaptureRegion_227513_1	HumanCaptureRegion_227516_1	HumanCaptureRegion_227516_2	HumanCaptureRegion_22752_1	HumanCaptureRegion_227520_2	HumanCaptureRegion_227531_1	HumanCaptureRegion_227540_1	HumanCaptureRegion_227542_1	HumanCaptureRegion_227545_1	HumanCaptureRegion_227546_1	HumanCaptureRegion_227548_2	HumanCaptureRegion_227560_1	HumanCaptureRegion_227562_1	HumanCaptureRegion_227563_1	HumanCaptureRegion_227566_1	HumanCaptureRegion_227567_1	HumanCaptureRegion_227573_1	HumanCaptureRegion_227574_1	HumanCaptureRegion_227575_1	HumanCaptureRegion_227578_1	HumanCaptureRegion_227583_1	HumanCaptureRegion_227584_1	HumanCaptureRegion_227598_1	HumanCaptureRegion_227599_1	HumanCaptureRegion_227600_1	HumanCaptureRegion_227601_1	HumanCaptureRegion_227602_1	HumanCaptureRegion_227606_1	HumanCaptureRegion_227607_1	HumanCaptureRegion_227610_1	HumanCaptureRegion_227615_1	HumanCaptureRegion_227625_1	HumanCaptureRegion_227626_1	HumanCaptureRegion_227628_1	HumanCaptureRegion_227630_1	HumanCaptureRegion_227631_1	HumanCaptureRegion_227637_1	HumanCaptureRegion_227639_1	HumanCaptureRegion_227649_1	HumanCaptureRegion_227650_1	HumanCaptureRegion_227651_1	HumanCaptureRegion_227672_1	HumanCaptureRegion_227675_1	HumanCaptureRegion_227677_1	HumanCaptureRegion_227681_1	HumanCaptureRegion_227697_1	HumanCaptureRegion_227704_1	HumanCaptureRegion_227707_1	HumanCaptureRegion_227709_1	HumanCaptureRegion_227710_1	HumanCaptureRegion_227711_1	HumanCaptureRegion_227723_1	HumanCaptureRegion_227726_1	HumanCaptureRegion_227739_2	HumanCaptureRegion_227742_1	HumanCaptureRegion_227743_1	HumanCaptureRegion_227744_1	HumanCaptureRegion_227747_1	HumanCaptureRegion_227749_1	HumanCaptureRegion_227754_1	HumanCaptureRegion_227755_1	HumanCaptureRegion_227758_1	HumanCaptureRegion_227765_1	HumanCaptureRegion_227765_2	HumanCaptureRegion_227766_1	HumanCaptureRegion_227768_1	HumanCaptureRegion_227772_1	HumanCaptureRegion_227773_1	HumanCaptureRegion_227774_1	HumanCaptureRegion_227775_1	HumanCaptureRegion_227778_1	HumanCaptureRegion_227779_1	HumanCaptureRegion_227780_1	HumanCaptureRegion_227781_1	HumanCaptureRegion_227784_1	HumanCaptureRegion_227790_1	HumanCaptureRegion_227791_2	HumanCaptureRegion_227792_1	HumanCaptureRegion_227793_1	HumanCaptureRegion_227795_1	HumanCaptureRegion_227796_1	HumanCaptureRegion_227804_1	HumanCaptureRegion_227806_1	HumanCaptureRegion_227807_1	HumanCaptureRegion_227811_1	HumanCaptureRegion_227827_2	HumanCaptureRegion_227828_1	HumanCaptureRegion_227841_1	HumanCaptureRegion_227842_2	HumanCaptureRegion_227845_1	HumanCaptureRegion_227851_1	HumanCaptureRegion_227852_1	HumanCaptureRegion_227853_1	HumanCaptureRegion_227857_1	HumanCaptureRegion_227858_1	HumanCaptureRegion_227859_1	HumanCaptureRegion_227866_1	HumanCaptureRegion_227867_1	HumanCaptureRegion_227868_2	HumanCaptureRegion_227869_1	HumanCaptureRegion_227870_1	HumanCaptureRegion_227871_1	HumanCaptureRegion_227871_2	HumanCaptureRegion_227872_1	HumanCaptureRegion_227874_1	HumanCaptureRegion_227879_1	HumanCaptureRegion_227892_1	HumanCaptureRegion_227894_1	HumanCaptureRegion_227895_1	HumanCaptureRegion_227899_1	HumanCaptureRegion_227901_1	HumanCaptureRegion_227906_1	HumanCaptureRegion_227918_1	HumanCaptureRegion_227920_1	HumanCaptureRegion_227920_2	HumanCaptureRegion_227922_1	HumanCaptureRegion_227923_1	HumanCaptureRegion_227923_2	HumanCaptureRegion_227924_1	HumanCaptureRegion_227938_1	HumanCaptureRegion_227939_1	HumanCaptureRegion_227940_1	HumanCaptureRegion_227942_1	HumanCaptureRegion_227943_1	HumanCaptureRegion_227944_2	HumanCaptureRegion_227944_3	HumanCaptureRegion_227949_2	HumanCaptureRegion_227950_1	HumanCaptureRegion_227954_1	HumanCaptureRegion_227955_1	HumanCaptureRegion_227958_1	HumanCaptureRegion_227959_1	HumanCaptureRegion_227960_1	HumanCaptureRegion_227963_1	HumanCaptureRegion_227975_1	HumanCaptureRegion_227976_1	HumanCaptureRegion_227978_1	HumanCaptureRegion_227979_1	HumanCaptureRegion_227980_1	HumanCaptureRegion_227981_1	HumanCaptureRegion_227982_1	HumanCaptureRegion_227991_1	HumanCaptureRegion_227993_1	HumanCaptureRegion_227995_1	HumanCaptureRegion_227996_1	HumanCaptureRegion_22800_1	HumanCaptureRegion_228007_1	HumanCaptureRegion_228008_1	HumanCaptureRegion_22801_1	HumanCaptureRegion_228016_1	HumanCaptureRegion_228022_1	HumanCaptureRegion_228036_1	HumanCaptureRegion_228043_1	HumanCaptureRegion_228045_1	HumanCaptureRegion_228056_1	HumanCaptureRegion_228059_1	HumanCaptureRegion_228068_1	HumanCaptureRegion_228070_1	HumanCaptureRegion_228076_1	HumanCaptureRegion_228080_1	HumanCaptureRegion_228089_1	HumanCaptureRegion_228092_3	HumanCaptureRegion_228095_1	HumanCaptureRegion_228096_1	HumanCaptureRegion_228100_1	HumanCaptureRegion_228102_1	HumanCaptureRegion_228103_1	HumanCaptureRegion_228106_1	HumanCaptureRegion_228107_1	HumanCaptureRegion_228108_1	HumanCaptureRegion_22811_1	HumanCaptureRegion_228110_1	HumanCaptureRegion_228112_1	HumanCaptureRegion_228113_1	HumanCaptureRegion_228114_1	HumanCaptureRegion_228118_1	HumanCaptureRegion_228132_1	HumanCaptureRegion_228133_1	HumanCaptureRegion_228135_1	HumanCaptureRegion_228138_1	HumanCaptureRegion_228139_1	HumanCaptureRegion_228144_1	HumanCaptureRegion_228144_2	HumanCaptureRegion_228145_1	HumanCaptureRegion_228145_2	HumanCaptureRegion_228146_1	HumanCaptureRegion_228148_1	HumanCaptureRegion_228150_1	HumanCaptureRegion_228153_1	HumanCaptureRegion_228156_1	HumanCaptureRegion_228167_1	HumanCaptureRegion_228168_1	HumanCaptureRegion_228169_1	HumanCaptureRegion_22817_1	HumanCaptureRegion_228172_1	HumanCaptureRegion_228174_1	HumanCaptureRegion_228176_1	HumanCaptureRegion_228177_1	HumanCaptureRegion_228182_1	HumanCaptureRegion_228183_1	HumanCaptureRegion_2282_1	HumanCaptureRegion_228203_1	HumanCaptureRegion_228204_1	HumanCaptureRegion_228208_1	HumanCaptureRegion_228222_1	HumanCaptureRegion_228225_1	HumanCaptureRegion_228226_1	HumanCaptureRegion_228233_1	HumanCaptureRegion_228237_1	HumanCaptureRegion_228244_1	HumanCaptureRegion_228251_1	HumanCaptureRegion_228251_2	HumanCaptureRegion_228253_1	HumanCaptureRegion_228254_1	HumanCaptureRegion_228255_1	HumanCaptureRegion_228256_1	HumanCaptureRegion_228257_1	HumanCaptureRegion_228258_1	HumanCaptureRegion_228259_1	HumanCaptureRegion_228260_1	HumanCaptureRegion_228261_1	HumanCaptureRegion_228262_1	HumanCaptureRegion_228263_1	HumanCaptureRegion_228264_1	HumanCaptureRegion_228265_1	HumanCaptureRegion_228273_1	HumanCaptureRegion_228276_1	HumanCaptureRegion_228292_1	HumanCaptureRegion_228293_1	HumanCaptureRegion_228303_1	HumanCaptureRegion_228303_2	HumanCaptureRegion_228303_3	HumanCaptureRegion_228304_1	HumanCaptureRegion_228309_1	HumanCaptureRegion_228311_1	HumanCaptureRegion_228312_1	HumanCaptureRegion_228314_1	HumanCaptureRegion_228315_1	HumanCaptureRegion_228317_1	HumanCaptureRegion_228318_1	HumanCaptureRegion_22833_1	HumanCaptureRegion_22833_2	HumanCaptureRegion_228336_1	HumanCaptureRegion_228337_1	HumanCaptureRegion_228338_1	HumanCaptureRegion_228339_1	HumanCaptureRegion_228348_1	HumanCaptureRegion_228357_1	HumanCaptureRegion_228358_1	HumanCaptureRegion_228363_1	HumanCaptureRegion_228376_1	HumanCaptureRegion_228377_1	HumanCaptureRegion_228377_2	HumanCaptureRegion_228387_1	HumanCaptureRegion_228388_1	HumanCaptureRegion_228389_1	HumanCaptureRegion_228391_1	HumanCaptureRegion_228391_2	HumanCaptureRegion_228392_1	HumanCaptureRegion_228397_1	HumanCaptureRegion_228398_1	HumanCaptureRegion_2284_1	HumanCaptureRegion_228410_1	HumanCaptureRegion_228412_1	HumanCaptureRegion_228414_1	HumanCaptureRegion_228418_1	HumanCaptureRegion_228420_1	HumanCaptureRegion_228422_1	HumanCaptureRegion_228425_1	HumanCaptureRegion_228429_1	HumanCaptureRegion_228430_1	HumanCaptureRegion_228433_1	HumanCaptureRegion_228434_1	HumanCaptureRegion_228435_1	HumanCaptureRegion_228439_2	HumanCaptureRegion_228440_1	HumanCaptureRegion_228441_1	HumanCaptureRegion_228447_1	HumanCaptureRegion_228451_1	HumanCaptureRegion_228484_1	HumanCaptureRegion_228486_1	HumanCaptureRegion_228487_1	HumanCaptureRegion_228488_1	HumanCaptureRegion_228489_1	HumanCaptureRegion_228493_1	HumanCaptureRegion_228500_1	HumanCaptureRegion_228501_1	HumanCaptureRegion_228505_1	HumanCaptureRegion_228511_1	HumanCaptureRegion_228512_1	HumanCaptureRegion_228513_2	HumanCaptureRegion_228532_1	HumanCaptureRegion_22868_1	HumanCaptureRegion_22868_2	HumanCaptureRegion_228699_1	HumanCaptureRegion_228699_2	HumanCaptureRegion_2287_1	HumanCaptureRegion_228703_1	HumanCaptureRegion_228704_1	HumanCaptureRegion_22876_1	HumanCaptureRegion_22876_2	HumanCaptureRegion_228767_1	HumanCaptureRegion_228768_1	HumanCaptureRegion_228793_1	HumanCaptureRegion_228794_1	HumanCaptureRegion_2288_1	HumanCaptureRegion_228843_1	HumanCaptureRegion_228867_1	HumanCaptureRegion_228871_1	HumanCaptureRegion_228872_1	HumanCaptureRegion_228883_1	HumanCaptureRegion_228886_1	HumanCaptureRegion_228887_1	HumanCaptureRegion_228891_1	HumanCaptureRegion_228898_1	HumanCaptureRegion_228923_1	HumanCaptureRegion_228923_2	HumanCaptureRegion_228927_1	HumanCaptureRegion_228927_2	HumanCaptureRegion_228934_1	HumanCaptureRegion_228934_2	HumanCaptureRegion_228938_1	HumanCaptureRegion_228942_3	HumanCaptureRegion_228946_2	HumanCaptureRegion_228960_1	HumanCaptureRegion_228969_1	HumanCaptureRegion_228970_1	HumanCaptureRegion_228971_1	HumanCaptureRegion_229033_1	HumanCaptureRegion_229034_1	HumanCaptureRegion_229034_2	HumanCaptureRegion_229055_1	HumanCaptureRegion_229065_1	HumanCaptureRegion_229068_1	HumanCaptureRegion_229072_1	HumanCaptureRegion_229089_1	HumanCaptureRegion_229090_1	HumanCaptureRegion_229100_1	HumanCaptureRegion_229101_1	HumanCaptureRegion_229120_1	HumanCaptureRegion_229128_1	HumanCaptureRegion_229129_1	HumanCaptureRegion_229139_1	HumanCaptureRegion_229146_1	HumanCaptureRegion_229146_2	HumanCaptureRegion_229147_1	HumanCaptureRegion_229148_1	HumanCaptureRegion_229156_1	HumanCaptureRegion_229157_1	HumanCaptureRegion_229161_1	HumanCaptureRegion_229162_1	HumanCaptureRegion_229164_2	HumanCaptureRegion_229165_1	HumanCaptureRegion_229167_1	HumanCaptureRegion_229168_1	HumanCaptureRegion_229169_1	HumanCaptureRegion_229176_1	HumanCaptureRegion_229178_1	HumanCaptureRegion_229180_1	HumanCaptureRegion_229180_2	HumanCaptureRegion_229181_1	HumanCaptureRegion_229183_2	HumanCaptureRegion_229199_1	HumanCaptureRegion_229208_1	HumanCaptureRegion_22921_1	HumanCaptureRegion_229212_1	HumanCaptureRegion_229213_1	HumanCaptureRegion_22922_1	HumanCaptureRegion_229222_2	HumanCaptureRegion_229223_1	HumanCaptureRegion_229223_2	HumanCaptureRegion_229224_1	HumanCaptureRegion_229239_1	HumanCaptureRegion_229239_2	HumanCaptureRegion_229240_1	HumanCaptureRegion_229241_1	HumanCaptureRegion_229244_1	HumanCaptureRegion_229245_1	HumanCaptureRegion_229250_1	HumanCaptureRegion_229251_1	HumanCaptureRegion_229251_2	HumanCaptureRegion_229260_1	HumanCaptureRegion_229274_1	HumanCaptureRegion_229282_1	HumanCaptureRegion_229282_2	HumanCaptureRegion_229282_3	HumanCaptureRegion_229288_1	HumanCaptureRegion_229294_1	HumanCaptureRegion_229300_1	HumanCaptureRegion_229301_1	HumanCaptureRegion_229309_1	HumanCaptureRegion_229309_2	HumanCaptureRegion_229327_1	HumanCaptureRegion_229329_1	HumanCaptureRegion_229332_1	HumanCaptureRegion_229341_1	HumanCaptureRegion_229346_1	HumanCaptureRegion_229348_1	HumanCaptureRegion_22936_1	HumanCaptureRegion_229386_1	HumanCaptureRegion_229386_2	HumanCaptureRegion_2294_1	HumanCaptureRegion_229402_1	HumanCaptureRegion_229403_1	HumanCaptureRegion_229414_1	HumanCaptureRegion_229415_1	HumanCaptureRegion_229417_1	HumanCaptureRegion_229420_1	HumanCaptureRegion_229421_1	HumanCaptureRegion_229429_1	HumanCaptureRegion_229436_1	HumanCaptureRegion_229441_1	HumanCaptureRegion_229441_2	HumanCaptureRegion_229442_1	HumanCaptureRegion_229442_2	HumanCaptureRegion_229443_2	HumanCaptureRegion_229445_1	HumanCaptureRegion_229448_1	HumanCaptureRegion_229448_2	HumanCaptureRegion_229461_1	HumanCaptureRegion_229464_1	HumanCaptureRegion_229474_1	HumanCaptureRegion_229477_1	HumanCaptureRegion_2295_1	HumanCaptureRegion_2295_2	HumanCaptureRegion_22950_3	HumanCaptureRegion_229506_1	HumanCaptureRegion_229508_1	HumanCaptureRegion_229515_1	HumanCaptureRegion_229515_2	HumanCaptureRegion_229541_1	HumanCaptureRegion_229548_1	HumanCaptureRegion_229548_2	HumanCaptureRegion_229558_1	HumanCaptureRegion_229558_2	HumanCaptureRegion_229566_1	HumanCaptureRegion_229572_1	HumanCaptureRegion_229574_1	HumanCaptureRegion_229577_1	HumanCaptureRegion_229581_1	HumanCaptureRegion_229585_1	HumanCaptureRegion_229587_1	HumanCaptureRegion_2296_1	HumanCaptureRegion_229603_1	HumanCaptureRegion_229604_1	HumanCaptureRegion_229604_2	HumanCaptureRegion_229622_1	HumanCaptureRegion_229623_1	HumanCaptureRegion_229630_1	HumanCaptureRegion_229634_1	HumanCaptureRegion_22964_1	HumanCaptureRegion_229655_1	HumanCaptureRegion_229655_2	HumanCaptureRegion_229660_1	HumanCaptureRegion_229670_2	HumanCaptureRegion_229677_1	HumanCaptureRegion_229679_1	HumanCaptureRegion_229680_1	HumanCaptureRegion_229691_1	HumanCaptureRegion_229694_1	HumanCaptureRegion_229696_1	HumanCaptureRegion_229702_1	HumanCaptureRegion_229703_1	HumanCaptureRegion_229714_1	HumanCaptureRegion_229717_1	HumanCaptureRegion_229718_1	HumanCaptureRegion_229720_1	HumanCaptureRegion_229725_1	HumanCaptureRegion_229729_1	HumanCaptureRegion_229733_1	HumanCaptureRegion_229750_1	HumanCaptureRegion_229751_1	HumanCaptureRegion_229752_1	HumanCaptureRegion_229757_1	HumanCaptureRegion_229758_1	HumanCaptureRegion_229759_1	HumanCaptureRegion_229760_1	HumanCaptureRegion_229770_1	HumanCaptureRegion_229771_1	HumanCaptureRegion_229772_1	HumanCaptureRegion_229773_1	HumanCaptureRegion_229774_1	HumanCaptureRegion_229775_1	HumanCaptureRegion_229777_1	HumanCaptureRegion_229781_1	HumanCaptureRegion_229783_1	HumanCaptureRegion_229788_1	HumanCaptureRegion_229790_1	HumanCaptureRegion_229792_1	HumanCaptureRegion_229794_1	HumanCaptureRegion_229794_2	HumanCaptureRegion_229795_1	HumanCaptureRegion_229797_1	HumanCaptureRegion_229801_1	HumanCaptureRegion_229807_1	HumanCaptureRegion_229808_1	HumanCaptureRegion_229810_1	HumanCaptureRegion_229813_1	HumanCaptureRegion_229814_1	HumanCaptureRegion_229815_1	HumanCaptureRegion_229816_1	HumanCaptureRegion_229817_1	HumanCaptureRegion_229829_1	HumanCaptureRegion_229830_1	HumanCaptureRegion_229832_1	HumanCaptureRegion_229833_1	HumanCaptureRegion_229836_1	HumanCaptureRegion_229839_1	HumanCaptureRegion_229840_1	HumanCaptureRegion_229841_1	HumanCaptureRegion_229843_1	HumanCaptureRegion_229844_1	HumanCaptureRegion_229845_1	HumanCaptureRegion_229847_1	HumanCaptureRegion_229848_2	HumanCaptureRegion_229850_1	HumanCaptureRegion_229854_1	HumanCaptureRegion_229855_1	HumanCaptureRegion_229855_2	HumanCaptureRegion_229857_1	HumanCaptureRegion_229858_1	HumanCaptureRegion_229859_1	HumanCaptureRegion_229860_1	HumanCaptureRegion_229863_1	HumanCaptureRegion_229864_1	HumanCaptureRegion_229876_1	HumanCaptureRegion_229879_1	HumanCaptureRegion_229882_1	HumanCaptureRegion_229888_1	HumanCaptureRegion_229889_1	HumanCaptureRegion_229890_1	HumanCaptureRegion_229893_1	HumanCaptureRegion_229895_1	HumanCaptureRegion_229897_1	HumanCaptureRegion_229899_1	HumanCaptureRegion_2299_1	HumanCaptureRegion_229900_1	HumanCaptureRegion_229901_1	HumanCaptureRegion_229902_1	HumanCaptureRegion_229902_2	HumanCaptureRegion_229906_1	HumanCaptureRegion_229907_1	HumanCaptureRegion_229910_1	HumanCaptureRegion_229911_1	HumanCaptureRegion_229913_1	HumanCaptureRegion_229921_1	HumanCaptureRegion_229922_1	HumanCaptureRegion_229925_1	HumanCaptureRegion_229926_2	HumanCaptureRegion_229928_1	HumanCaptureRegion_229929_1	HumanCaptureRegion_22993_1	HumanCaptureRegion_229940_1	HumanCaptureRegion_229942_1	HumanCaptureRegion_229944_1	HumanCaptureRegion_229945_1	HumanCaptureRegion_229949_1	HumanCaptureRegion_229953_1	HumanCaptureRegion_229954_1	HumanCaptureRegion_22996_1	HumanCaptureRegion_229960_1	HumanCaptureRegion_229975_1	HumanCaptureRegion_229976_1	HumanCaptureRegion_229983_1	HumanCaptureRegion_230003_1	HumanCaptureRegion_230006_1	HumanCaptureRegion_230007_2	HumanCaptureRegion_230011_1	HumanCaptureRegion_230012_1	HumanCaptureRegion_230013_1	HumanCaptureRegion_230055_1	HumanCaptureRegion_230059_1	HumanCaptureRegion_230064_1	HumanCaptureRegion_230070_1	HumanCaptureRegion_230072_1	HumanCaptureRegion_230073_1	HumanCaptureRegion_230074_1	HumanCaptureRegion_230075_1	HumanCaptureRegion_230077_1	HumanCaptureRegion_230078_1	HumanCaptureRegion_230087_1	HumanCaptureRegion_230097_1	HumanCaptureRegion_2301_1	HumanCaptureRegion_230106_1	HumanCaptureRegion_230113_1	HumanCaptureRegion_230123_1	HumanCaptureRegion_230124_1	HumanCaptureRegion_230131_1	HumanCaptureRegion_230133_1	HumanCaptureRegion_230135_1	HumanCaptureRegion_230136_1	HumanCaptureRegion_230137_1	HumanCaptureRegion_230138_1	HumanCaptureRegion_230148_1	HumanCaptureRegion_230163_1	HumanCaptureRegion_230179_1	HumanCaptureRegion_230184_1	HumanCaptureRegion_230198_1	HumanCaptureRegion_230225_1	HumanCaptureRegion_230226_1	HumanCaptureRegion_230228_1	HumanCaptureRegion_230230_1	HumanCaptureRegion_230235_1	HumanCaptureRegion_230235_2	HumanCaptureRegion_230236_1	HumanCaptureRegion_230239_1	HumanCaptureRegion_230240_1	HumanCaptureRegion_230242_1	HumanCaptureRegion_230245_1	HumanCaptureRegion_230249_1	HumanCaptureRegion_23025_1	HumanCaptureRegion_230250_1	HumanCaptureRegion_23026_1	HumanCaptureRegion_23026_2	HumanCaptureRegion_23026_3	HumanCaptureRegion_230285_1	HumanCaptureRegion_230286_1	HumanCaptureRegion_230287_1	HumanCaptureRegion_230291_1	HumanCaptureRegion_230291_2	HumanCaptureRegion_230293_1	HumanCaptureRegion_230297_1	HumanCaptureRegion_230298_1	HumanCaptureRegion_230301_1	HumanCaptureRegion_230302_1	HumanCaptureRegion_230303_1	HumanCaptureRegion_230324_2	HumanCaptureRegion_230325_1	HumanCaptureRegion_230333_1	HumanCaptureRegion_230336_1	HumanCaptureRegion_230337_1	HumanCaptureRegion_230339_1	HumanCaptureRegion_230339_2	HumanCaptureRegion_230341_1	HumanCaptureRegion_230348_1	HumanCaptureRegion_230349_1	HumanCaptureRegion_230350_1	HumanCaptureRegion_230351_2	HumanCaptureRegion_230353_1	HumanCaptureRegion_230354_1	HumanCaptureRegion_230354_2	HumanCaptureRegion_23036_1	HumanCaptureRegion_230375_1	HumanCaptureRegion_230381_1	HumanCaptureRegion_230393_1	HumanCaptureRegion_230394_1	HumanCaptureRegion_230403_1	HumanCaptureRegion_230404_1	HumanCaptureRegion_230405_1	HumanCaptureRegion_230406_1	HumanCaptureRegion_23041_1	HumanCaptureRegion_230414_1	HumanCaptureRegion_230415_1	HumanCaptureRegion_230420_1	HumanCaptureRegion_230420_2	HumanCaptureRegion_230432_1	HumanCaptureRegion_230437_1	HumanCaptureRegion_230446_1	HumanCaptureRegion_230459_1	HumanCaptureRegion_230465_1	HumanCaptureRegion_230472_1	HumanCaptureRegion_230473_1	HumanCaptureRegion_230482_1	HumanCaptureRegion_230485_1	HumanCaptureRegion_230486_1	HumanCaptureRegion_230489_1	HumanCaptureRegion_230490_1	HumanCaptureRegion_230491_1	HumanCaptureRegion_230533_1	HumanCaptureRegion_230535_1	HumanCaptureRegion_23054_1	HumanCaptureRegion_230550_1	HumanCaptureRegion_230557_1	HumanCaptureRegion_23056_1	HumanCaptureRegion_230561_1	HumanCaptureRegion_230562_1	HumanCaptureRegion_230565_1	HumanCaptureRegion_230566_1	HumanCaptureRegion_230575_1	HumanCaptureRegion_230581_1	HumanCaptureRegion_230595_1	HumanCaptureRegion_230598_1	HumanCaptureRegion_230626_1	HumanCaptureRegion_230631_1	HumanCaptureRegion_230632_1	HumanCaptureRegion_230637_1	HumanCaptureRegion_230641_1	HumanCaptureRegion_230642_1	HumanCaptureRegion_230644_1	HumanCaptureRegion_230649_1	HumanCaptureRegion_230650_1	HumanCaptureRegion_230656_1	HumanCaptureRegion_230679_1	HumanCaptureRegion_230686_1	HumanCaptureRegion_23070_1	HumanCaptureRegion_230710_1	HumanCaptureRegion_230714_1	HumanCaptureRegion_230715_1	HumanCaptureRegion_230721_1	HumanCaptureRegion_230722_1	HumanCaptureRegion_230725_1	HumanCaptureRegion_230725_2	HumanCaptureRegion_230732_1	HumanCaptureRegion_230733_1	HumanCaptureRegion_230734_1	HumanCaptureRegion_230749_1	HumanCaptureRegion_23075_1	HumanCaptureRegion_230753_1	HumanCaptureRegion_230756_1	HumanCaptureRegion_230772_1	HumanCaptureRegion_230773_1	HumanCaptureRegion_230780_1	HumanCaptureRegion_230797_1	HumanCaptureRegion_230798_1	HumanCaptureRegion_230806_1	HumanCaptureRegion_230816_1	HumanCaptureRegion_230819_1	HumanCaptureRegion_230820_1	HumanCaptureRegion_230824_1	HumanCaptureRegion_230842_1	HumanCaptureRegion_230844_1	HumanCaptureRegion_230845_1	HumanCaptureRegion_230847_1	HumanCaptureRegion_23095_2	HumanCaptureRegion_230954_1	HumanCaptureRegion_230958_1	HumanCaptureRegion_230960_1	HumanCaptureRegion_230961_1	HumanCaptureRegion_230962_1	HumanCaptureRegion_23097_1	HumanCaptureRegion_230992_1	HumanCaptureRegion_230994_1	HumanCaptureRegion_230995_2	HumanCaptureRegion_23100_1	HumanCaptureRegion_23101_1	HumanCaptureRegion_231029_1	HumanCaptureRegion_231041_1	HumanCaptureRegion_231059_1	HumanCaptureRegion_231062_1	HumanCaptureRegion_231063_1	HumanCaptureRegion_23107_1	HumanCaptureRegion_231075_1	HumanCaptureRegion_231133_1	HumanCaptureRegion_231135_1	HumanCaptureRegion_231138_1	HumanCaptureRegion_231151_2	HumanCaptureRegion_231152_1	HumanCaptureRegion_231154_1	HumanCaptureRegion_231156_1	HumanCaptureRegion_231159_1	HumanCaptureRegion_231160_1	HumanCaptureRegion_231168_1	HumanCaptureRegion_23117_1	HumanCaptureRegion_231170_1	HumanCaptureRegion_231180_1	HumanCaptureRegion_231188_1	HumanCaptureRegion_231189_1	HumanCaptureRegion_231196_1	HumanCaptureRegion_231196_2	HumanCaptureRegion_231197_1	HumanCaptureRegion_231199_1	HumanCaptureRegion_231201_1	HumanCaptureRegion_231202_1	HumanCaptureRegion_231202_2	HumanCaptureRegion_231207_1	HumanCaptureRegion_231208_1	HumanCaptureRegion_231209_1	HumanCaptureRegion_231229_1	HumanCaptureRegion_231230_1	HumanCaptureRegion_231230_2	HumanCaptureRegion_231231_1	HumanCaptureRegion_231234_1	HumanCaptureRegion_231238_1	HumanCaptureRegion_231239_1	HumanCaptureRegion_231242_1	HumanCaptureRegion_231243_1	HumanCaptureRegion_231247_2	HumanCaptureRegion_231249_1	HumanCaptureRegion_231250_1	HumanCaptureRegion_231253_1	HumanCaptureRegion_231254_1	HumanCaptureRegion_231256_1	HumanCaptureRegion_231261_1	HumanCaptureRegion_231264_1	HumanCaptureRegion_231269_1	HumanCaptureRegion_231269_2	HumanCaptureRegion_231274_1	HumanCaptureRegion_231277_1	HumanCaptureRegion_231278_1	HumanCaptureRegion_231281_1	HumanCaptureRegion_231299_2	HumanCaptureRegion_231300_1	HumanCaptureRegion_231303_1	HumanCaptureRegion_231305_1	HumanCaptureRegion_231310_1	HumanCaptureRegion_231310_2	HumanCaptureRegion_231311_1	HumanCaptureRegion_231319_1	HumanCaptureRegion_231320_1	HumanCaptureRegion_231323_2	HumanCaptureRegion_231324_1	HumanCaptureRegion_231326_1	HumanCaptureRegion_231331_1	HumanCaptureRegion_231335_1	HumanCaptureRegion_231337_1	HumanCaptureRegion_231340_1	HumanCaptureRegion_231340_2	HumanCaptureRegion_231341_1	HumanCaptureRegion_231341_2	HumanCaptureRegion_231349_1	HumanCaptureRegion_23135_1	HumanCaptureRegion_231352_2	HumanCaptureRegion_231353_1	HumanCaptureRegion_231354_1	HumanCaptureRegion_231358_1	HumanCaptureRegion_231361_1	HumanCaptureRegion_231366_1	HumanCaptureRegion_231367_1	HumanCaptureRegion_231371_1	HumanCaptureRegion_231373_1	HumanCaptureRegion_231380_1	HumanCaptureRegion_231387_1	HumanCaptureRegion_231390_1	HumanCaptureRegion_231390_2	HumanCaptureRegion_231425_1	HumanCaptureRegion_231426_1	HumanCaptureRegion_231429_1	HumanCaptureRegion_231430_1	HumanCaptureRegion_231431_1	HumanCaptureRegion_231432_1	HumanCaptureRegion_231438_1	HumanCaptureRegion_231441_1	HumanCaptureRegion_231442_1	HumanCaptureRegion_231443_1	HumanCaptureRegion_231445_1	HumanCaptureRegion_231447_1	HumanCaptureRegion_231451_1	HumanCaptureRegion_231463_2	HumanCaptureRegion_231468_1	HumanCaptureRegion_231469_1	HumanCaptureRegion_231470_1	HumanCaptureRegion_23148_3	HumanCaptureRegion_23148_4	HumanCaptureRegion_231487_1	HumanCaptureRegion_231487_2	HumanCaptureRegion_231503_1	HumanCaptureRegion_231506_1	HumanCaptureRegion_231506_2	HumanCaptureRegion_231516_1	HumanCaptureRegion_231521_1	HumanCaptureRegion_231523_1	HumanCaptureRegion_231523_2	HumanCaptureRegion_231526_1	HumanCaptureRegion_231527_1	HumanCaptureRegion_231528_2	HumanCaptureRegion_231529_1	HumanCaptureRegion_23153_1	HumanCaptureRegion_231530_1	HumanCaptureRegion_231539_1	HumanCaptureRegion_231548_1	HumanCaptureRegion_231569_1	HumanCaptureRegion_231570_1	HumanCaptureRegion_231571_1	HumanCaptureRegion_231572_1	HumanCaptureRegion_231583_1	HumanCaptureRegion_231584_1	HumanCaptureRegion_231584_2	HumanCaptureRegion_231588_1	HumanCaptureRegion_231594_1	HumanCaptureRegion_231596_1	HumanCaptureRegion_231597_1	HumanCaptureRegion_231600_1	HumanCaptureRegion_231600_2	HumanCaptureRegion_231601_1	HumanCaptureRegion_231602_1	HumanCaptureRegion_231605_1	HumanCaptureRegion_231605_2	HumanCaptureRegion_231606_1	HumanCaptureRegion_231607_1	HumanCaptureRegion_231620_1	HumanCaptureRegion_231622_1	HumanCaptureRegion_231624_1	HumanCaptureRegion_231624_2	HumanCaptureRegion_231627_1	HumanCaptureRegion_231632_1	HumanCaptureRegion_231633_1	HumanCaptureRegion_231633_2	HumanCaptureRegion_231637_1	HumanCaptureRegion_231638_1	HumanCaptureRegion_231639_1	HumanCaptureRegion_231640_1	HumanCaptureRegion_231650_1	HumanCaptureRegion_231651_1	HumanCaptureRegion_231653_1	HumanCaptureRegion_231658_1	HumanCaptureRegion_231716_1	HumanCaptureRegion_231717_1	HumanCaptureRegion_231719_1	HumanCaptureRegion_231722_1	HumanCaptureRegion_231723_1	HumanCaptureRegion_231725_2	HumanCaptureRegion_231726_1	HumanCaptureRegion_231734_1	HumanCaptureRegion_23180_1	HumanCaptureRegion_231806_1	HumanCaptureRegion_23181_1	HumanCaptureRegion_231814_1	HumanCaptureRegion_231814_2	HumanCaptureRegion_231815_1	HumanCaptureRegion_231820_1	HumanCaptureRegion_231820_2	HumanCaptureRegion_231821_1	HumanCaptureRegion_231823_1	HumanCaptureRegion_231823_2	HumanCaptureRegion_231823_3	HumanCaptureRegion_231825_2	HumanCaptureRegion_231825_3	HumanCaptureRegion_231826_1	HumanCaptureRegion_231831_1	HumanCaptureRegion_231831_2	HumanCaptureRegion_231836_1	HumanCaptureRegion_231837_1	HumanCaptureRegion_231837_2	HumanCaptureRegion_231837_3	HumanCaptureRegion_231840_1	HumanCaptureRegion_231841_1	HumanCaptureRegion_231845_1	HumanCaptureRegion_231845_2	HumanCaptureRegion_231846_1	HumanCaptureRegion_231876_1	HumanCaptureRegion_231884_2	HumanCaptureRegion_231884_3	HumanCaptureRegion_231886_1	HumanCaptureRegion_231887_1	HumanCaptureRegion_231888_1	HumanCaptureRegion_231888_2	HumanCaptureRegion_231889_1	HumanCaptureRegion_231890_1	HumanCaptureRegion_231891_1	HumanCaptureRegion_231892_1	HumanCaptureRegion_231899_1	HumanCaptureRegion_231901_1	HumanCaptureRegion_231905_1	HumanCaptureRegion_231905_2	HumanCaptureRegion_231908_1	HumanCaptureRegion_231909_1	HumanCaptureRegion_231911_1	HumanCaptureRegion_231915_1	HumanCaptureRegion_231918_1	HumanCaptureRegion_231930_1	HumanCaptureRegion_231930_2	HumanCaptureRegion_23196_1	HumanCaptureRegion_231979_1	HumanCaptureRegion_231980_1	HumanCaptureRegion_231983_1	HumanCaptureRegion_231989_1	HumanCaptureRegion_231991_2	HumanCaptureRegion_231992_1	HumanCaptureRegion_231993_1	HumanCaptureRegion_231994_1	HumanCaptureRegion_231995_1	HumanCaptureRegion_232036_1	HumanCaptureRegion_232037_1	HumanCaptureRegion_232041_1	HumanCaptureRegion_232043_1	HumanCaptureRegion_232043_2	HumanCaptureRegion_232044_1	HumanCaptureRegion_232051_1	HumanCaptureRegion_232052_1	HumanCaptureRegion_232053_1	HumanCaptureRegion_232061_1	HumanCaptureRegion_232063_1	HumanCaptureRegion_232064_1	HumanCaptureRegion_232066_1	HumanCaptureRegion_232067_1	HumanCaptureRegion_232068_1	HumanCaptureRegion_23207_1	HumanCaptureRegion_232077_1	HumanCaptureRegion_23208_1	HumanCaptureRegion_23208_2	HumanCaptureRegion_232083_1	HumanCaptureRegion_232084_1	HumanCaptureRegion_23209_1	HumanCaptureRegion_23210_1	HumanCaptureRegion_232105_2	HumanCaptureRegion_232107_1	HumanCaptureRegion_232109_1	HumanCaptureRegion_232113_1	HumanCaptureRegion_232116_1	HumanCaptureRegion_232117_1	HumanCaptureRegion_232119_1	HumanCaptureRegion_232120_1	HumanCaptureRegion_232122_1	HumanCaptureRegion_232125_1	HumanCaptureRegion_232129_1	HumanCaptureRegion_232130_1	HumanCaptureRegion_232135_1	HumanCaptureRegion_232138_1	HumanCaptureRegion_232140_1	HumanCaptureRegion_232142_1	HumanCaptureRegion_232143_1	HumanCaptureRegion_232144_1	HumanCaptureRegion_232145_1	HumanCaptureRegion_232146_1	HumanCaptureRegion_232147_1	HumanCaptureRegion_232148_1	HumanCaptureRegion_232156_1	HumanCaptureRegion_232173_1	HumanCaptureRegion_232173_2	HumanCaptureRegion_232177_1	HumanCaptureRegion_232178_1	HumanCaptureRegion_232178_2	HumanCaptureRegion_232180_1	HumanCaptureRegion_232183_1	HumanCaptureRegion_232185_1	HumanCaptureRegion_232191_1	HumanCaptureRegion_232197_1	HumanCaptureRegion_232198_1	HumanCaptureRegion_232206_1	HumanCaptureRegion_232206_2	HumanCaptureRegion_232211_1	HumanCaptureRegion_232222_1	HumanCaptureRegion_232222_2	HumanCaptureRegion_232223_1	HumanCaptureRegion_232227_1	HumanCaptureRegion_232230_1	HumanCaptureRegion_232231_1	HumanCaptureRegion_232232_1	HumanCaptureRegion_232233_1	HumanCaptureRegion_232234_1	HumanCaptureRegion_232235_1	HumanCaptureRegion_232236_1	HumanCaptureRegion_232237_1	HumanCaptureRegion_232237_2	HumanCaptureRegion_232237_3	HumanCaptureRegion_232251_1	HumanCaptureRegion_232252_1	HumanCaptureRegion_232266_1	HumanCaptureRegion_232271_1	HumanCaptureRegion_232272_1	HumanCaptureRegion_232283_1	HumanCaptureRegion_232288_1	HumanCaptureRegion_232288_2	HumanCaptureRegion_232288_3	HumanCaptureRegion_232294_1	HumanCaptureRegion_232298_1	HumanCaptureRegion_232299_1	HumanCaptureRegion_2323_1	HumanCaptureRegion_232303_1	HumanCaptureRegion_232304_1	HumanCaptureRegion_232309_1	HumanCaptureRegion_232309_2	HumanCaptureRegion_232312_1	HumanCaptureRegion_232328_1	HumanCaptureRegion_232336_1	HumanCaptureRegion_232338_1	HumanCaptureRegion_232346_1	HumanCaptureRegion_232347_1	HumanCaptureRegion_232349_1	HumanCaptureRegion_232355_1	HumanCaptureRegion_232358_3	HumanCaptureRegion_232360_1	HumanCaptureRegion_232363_1	HumanCaptureRegion_232364_1	HumanCaptureRegion_232367_1	HumanCaptureRegion_232367_2	HumanCaptureRegion_232368_1	HumanCaptureRegion_232373_1	HumanCaptureRegion_232376_1	HumanCaptureRegion_232377_1	HumanCaptureRegion_232396_1	HumanCaptureRegion_232397_1	HumanCaptureRegion_232398_1	HumanCaptureRegion_232404_1	HumanCaptureRegion_232410_1	HumanCaptureRegion_232412_1	HumanCaptureRegion_232415_1	HumanCaptureRegion_232417_1	HumanCaptureRegion_232427_1	HumanCaptureRegion_232427_2	HumanCaptureRegion_232432_1	HumanCaptureRegion_232440_2	HumanCaptureRegion_232447_1	HumanCaptureRegion_232455_1	HumanCaptureRegion_232457_1	HumanCaptureRegion_232460_1	HumanCaptureRegion_232462_1	HumanCaptureRegion_232466_1	HumanCaptureRegion_232467_1	HumanCaptureRegion_232469_1	HumanCaptureRegion_232473_1	HumanCaptureRegion_232474_1	HumanCaptureRegion_232485_1	HumanCaptureRegion_232486_1	HumanCaptureRegion_232491_1	HumanCaptureRegion_232498_1	HumanCaptureRegion_232499_1	HumanCaptureRegion_232510_1	HumanCaptureRegion_232513_1	HumanCaptureRegion_232527_1	HumanCaptureRegion_232528_1	HumanCaptureRegion_232533_1	HumanCaptureRegion_232536_1	HumanCaptureRegion_232538_1	HumanCaptureRegion_232540_2	HumanCaptureRegion_232546_1	HumanCaptureRegion_232547_1	HumanCaptureRegion_232553_1	HumanCaptureRegion_232554_1	HumanCaptureRegion_232556_1	HumanCaptureRegion_232556_2	HumanCaptureRegion_232565_1	HumanCaptureRegion_232574_1	HumanCaptureRegion_232576_1	HumanCaptureRegion_232616_1	HumanCaptureRegion_232616_2	HumanCaptureRegion_232623_1	HumanCaptureRegion_232624_1	HumanCaptureRegion_232624_2	HumanCaptureRegion_232631_1	HumanCaptureRegion_232645_1	HumanCaptureRegion_232648_1	HumanCaptureRegion_232654_1	HumanCaptureRegion_232655_1	HumanCaptureRegion_232657_1	HumanCaptureRegion_232659_1	HumanCaptureRegion_232676_1	HumanCaptureRegion_232676_2	HumanCaptureRegion_232682_1	HumanCaptureRegion_232683_1	HumanCaptureRegion_232686_1	HumanCaptureRegion_23269_1	HumanCaptureRegion_232697_1	HumanCaptureRegion_232699_1	HumanCaptureRegion_232704_1	HumanCaptureRegion_232707_1	HumanCaptureRegion_232712_1	HumanCaptureRegion_232714_1	HumanCaptureRegion_232724_1	HumanCaptureRegion_232729_1	HumanCaptureRegion_232768_1	HumanCaptureRegion_232770_1	HumanCaptureRegion_232772_1	HumanCaptureRegion_232773_1	HumanCaptureRegion_232775_1	HumanCaptureRegion_232776_1	HumanCaptureRegion_232779_1	HumanCaptureRegion_232780_1	HumanCaptureRegion_232783_1	HumanCaptureRegion_232785_1	HumanCaptureRegion_232786_1	HumanCaptureRegion_232786_2	HumanCaptureRegion_232791_1	HumanCaptureRegion_232793_1	HumanCaptureRegion_232798_1	HumanCaptureRegion_23280_2	HumanCaptureRegion_232802_1	HumanCaptureRegion_232803_1	HumanCaptureRegion_232807_1	HumanCaptureRegion_232807_2	HumanCaptureRegion_232810_1	HumanCaptureRegion_232816_2	HumanCaptureRegion_23282_1	HumanCaptureRegion_232822_1	HumanCaptureRegion_232822_2	HumanCaptureRegion_232827_1	HumanCaptureRegion_232833_1	HumanCaptureRegion_232833_2	HumanCaptureRegion_232834_1	HumanCaptureRegion_232838_1	HumanCaptureRegion_232849_1	HumanCaptureRegion_232851_1	HumanCaptureRegion_232856_1	HumanCaptureRegion_232859_1	HumanCaptureRegion_232861_1	HumanCaptureRegion_232864_1	HumanCaptureRegion_232866_1	HumanCaptureRegion_232871_1	HumanCaptureRegion_232872_1	HumanCaptureRegion_232874_1	HumanCaptureRegion_232877_1	HumanCaptureRegion_232880_1	HumanCaptureRegion_232882_1	HumanCaptureRegion_232884_1	HumanCaptureRegion_232891_1	HumanCaptureRegion_232891_2	HumanCaptureRegion_232896_1	HumanCaptureRegion_232896_2	HumanCaptureRegion_232901_1	HumanCaptureRegion_232918_1	HumanCaptureRegion_232926_1	HumanCaptureRegion_232927_1	HumanCaptureRegion_232930_1	HumanCaptureRegion_232932_1	HumanCaptureRegion_232943_1	HumanCaptureRegion_232945_1	HumanCaptureRegion_232947_1	HumanCaptureRegion_232949_1	HumanCaptureRegion_232949_2	HumanCaptureRegion_232961_1	HumanCaptureRegion_232968_1	HumanCaptureRegion_232973_1	HumanCaptureRegion_232974_1	HumanCaptureRegion_232976_1	HumanCaptureRegion_232981_2	HumanCaptureRegion_232981_3	HumanCaptureRegion_232985_1	HumanCaptureRegion_232986_1	HumanCaptureRegion_232988_1	HumanCaptureRegion_232992_1	HumanCaptureRegion_232996_1	HumanCaptureRegion_232999_1	HumanCaptureRegion_23300_1	HumanCaptureRegion_233008_1	HumanCaptureRegion_233014_1	HumanCaptureRegion_233015_1	HumanCaptureRegion_233016_1	HumanCaptureRegion_233018_2	HumanCaptureRegion_233019_1	HumanCaptureRegion_233020_1	HumanCaptureRegion_233025_1	HumanCaptureRegion_233026_1	HumanCaptureRegion_233042_1	HumanCaptureRegion_233042_2	HumanCaptureRegion_233044_1	HumanCaptureRegion_233047_1	HumanCaptureRegion_233048_1	HumanCaptureRegion_233056_1	HumanCaptureRegion_233056_2	HumanCaptureRegion_233059_1	HumanCaptureRegion_233061_1	HumanCaptureRegion_233063_1	HumanCaptureRegion_233065_1	HumanCaptureRegion_233073_1	HumanCaptureRegion_233080_1	HumanCaptureRegion_233082_1	HumanCaptureRegion_233085_1	HumanCaptureRegion_233089_1	HumanCaptureRegion_233089_2	HumanCaptureRegion_233093_1	HumanCaptureRegion_233093_2	HumanCaptureRegion_233094_1	HumanCaptureRegion_233099_1	HumanCaptureRegion_233105_1	HumanCaptureRegion_233108_1	HumanCaptureRegion_233132_1	HumanCaptureRegion_233132_2	HumanCaptureRegion_233134_1	HumanCaptureRegion_233139_1	HumanCaptureRegion_233149_1	HumanCaptureRegion_233155_1	HumanCaptureRegion_233156_1	HumanCaptureRegion_233156_2	HumanCaptureRegion_233160_1	HumanCaptureRegion_233169_1	HumanCaptureRegion_233169_2	HumanCaptureRegion_233177_2	HumanCaptureRegion_233177_3	HumanCaptureRegion_233178_1	HumanCaptureRegion_233192_1	HumanCaptureRegion_233193_1	HumanCaptureRegion_233204_1	HumanCaptureRegion_23325_1	HumanCaptureRegion_233250_1	HumanCaptureRegion_233256_1	HumanCaptureRegion_233262_1	HumanCaptureRegion_233263_1	HumanCaptureRegion_233265_1	HumanCaptureRegion_233267_1	HumanCaptureRegion_233272_1	HumanCaptureRegion_233273_1	HumanCaptureRegion_233274_1	HumanCaptureRegion_233275_1	HumanCaptureRegion_233277_1	HumanCaptureRegion_233279_1	HumanCaptureRegion_233280_1	HumanCaptureRegion_233281_1	HumanCaptureRegion_233287_1	HumanCaptureRegion_233288_2	HumanCaptureRegion_233300_1	HumanCaptureRegion_233304_1	HumanCaptureRegion_233306_1	HumanCaptureRegion_233312_1	HumanCaptureRegion_233315_1	HumanCaptureRegion_233316_1	HumanCaptureRegion_233320_1	HumanCaptureRegion_233326_1	HumanCaptureRegion_233327_1	HumanCaptureRegion_233328_1	HumanCaptureRegion_233329_1	HumanCaptureRegion_233330_1	HumanCaptureRegion_233335_1	HumanCaptureRegion_233339_1	HumanCaptureRegion_233339_2	HumanCaptureRegion_233340_1	HumanCaptureRegion_233341_1	HumanCaptureRegion_233345_1	HumanCaptureRegion_233346_1	HumanCaptureRegion_233347_1	HumanCaptureRegion_233358_1	HumanCaptureRegion_233359_1	HumanCaptureRegion_233361_1	HumanCaptureRegion_233367_1	HumanCaptureRegion_233368_1	HumanCaptureRegion_233369_1	HumanCaptureRegion_233370_1	HumanCaptureRegion_233378_1	HumanCaptureRegion_233380_1	HumanCaptureRegion_233383_1	HumanCaptureRegion_233385_1	HumanCaptureRegion_233387_1	HumanCaptureRegion_233388_1	HumanCaptureRegion_233389_1	HumanCaptureRegion_233408_1	HumanCaptureRegion_233413_1	HumanCaptureRegion_233417_1	HumanCaptureRegion_233419_1	HumanCaptureRegion_233419_2	HumanCaptureRegion_233426_2	HumanCaptureRegion_233426_3	HumanCaptureRegion_233431_1	HumanCaptureRegion_233433_1	HumanCaptureRegion_233435_1	HumanCaptureRegion_233438_1	HumanCaptureRegion_233440_1	HumanCaptureRegion_233445_1	HumanCaptureRegion_233445_2	HumanCaptureRegion_233448_1	HumanCaptureRegion_233449_1	HumanCaptureRegion_233451_1	HumanCaptureRegion_233462_1	HumanCaptureRegion_233463_1	HumanCaptureRegion_233471_1	HumanCaptureRegion_233474_1	HumanCaptureRegion_233476_1	HumanCaptureRegion_233483_1	HumanCaptureRegion_233484_1	HumanCaptureRegion_233485_1	HumanCaptureRegion_233491_1	HumanCaptureRegion_233492_1	HumanCaptureRegion_233495_1	HumanCaptureRegion_233495_2	HumanCaptureRegion_233501_1	HumanCaptureRegion_233502_1	HumanCaptureRegion_233503_1	HumanCaptureRegion_233504_1	HumanCaptureRegion_233505_1	HumanCaptureRegion_233510_1	HumanCaptureRegion_233514_1	HumanCaptureRegion_233514_2	HumanCaptureRegion_233516_1	HumanCaptureRegion_233516_2	HumanCaptureRegion_23352_1	HumanCaptureRegion_233520_1	HumanCaptureRegion_233521_1	HumanCaptureRegion_233526_2	HumanCaptureRegion_233528_1	HumanCaptureRegion_233533_1	HumanCaptureRegion_233544_1	HumanCaptureRegion_233547_1	HumanCaptureRegion_233553_1	HumanCaptureRegion_233553_2	HumanCaptureRegion_233557_1	HumanCaptureRegion_233561_1	HumanCaptureRegion_233568_1	HumanCaptureRegion_233569_1	HumanCaptureRegion_23357_1	HumanCaptureRegion_23357_2	HumanCaptureRegion_233573_1	HumanCaptureRegion_233578_1	HumanCaptureRegion_233578_2	HumanCaptureRegion_233579_1	HumanCaptureRegion_233587_1	HumanCaptureRegion_233587_2	HumanCaptureRegion_233595_1	HumanCaptureRegion_233598_1	HumanCaptureRegion_233599_1	HumanCaptureRegion_233604_1	HumanCaptureRegion_233604_2	HumanCaptureRegion_233605_1	HumanCaptureRegion_233609_1	HumanCaptureRegion_233620_1	HumanCaptureRegion_233630_1	HumanCaptureRegion_233632_1	HumanCaptureRegion_233636_1	HumanCaptureRegion_233643_1	HumanCaptureRegion_233652_1	HumanCaptureRegion_233656_1	HumanCaptureRegion_233659_1	HumanCaptureRegion_233671_1	HumanCaptureRegion_233672_1	HumanCaptureRegion_233673_1	HumanCaptureRegion_233675_1	HumanCaptureRegion_233676_1	HumanCaptureRegion_233677_1	HumanCaptureRegion_233681_1	HumanCaptureRegion_233685_1	HumanCaptureRegion_233693_1	HumanCaptureRegion_233698_1	HumanCaptureRegion_233701_1	HumanCaptureRegion_233712_1	HumanCaptureRegion_233715_1	HumanCaptureRegion_233718_1	HumanCaptureRegion_23373_1	HumanCaptureRegion_233743_1	HumanCaptureRegion_233747_1	HumanCaptureRegion_233751_1	HumanCaptureRegion_233753_1	HumanCaptureRegion_233756_1	HumanCaptureRegion_233771_1	HumanCaptureRegion_233771_2	HumanCaptureRegion_233781_1	HumanCaptureRegion_233786_1	HumanCaptureRegion_233790_1	HumanCaptureRegion_233791_1	HumanCaptureRegion_233799_1	HumanCaptureRegion_233799_2	HumanCaptureRegion_233802_1	HumanCaptureRegion_233805_1	HumanCaptureRegion_233809_3	HumanCaptureRegion_233810_1	HumanCaptureRegion_233810_2	HumanCaptureRegion_233815_1	HumanCaptureRegion_233816_1	HumanCaptureRegion_233827_1	HumanCaptureRegion_233828_1	HumanCaptureRegion_233829_1	HumanCaptureRegion_233831_1	HumanCaptureRegion_233832_1	HumanCaptureRegion_233840_1	HumanCaptureRegion_233841_1	HumanCaptureRegion_233862_1	HumanCaptureRegion_233864_1	HumanCaptureRegion_233865_1	HumanCaptureRegion_233867_1	HumanCaptureRegion_233870_1	HumanCaptureRegion_233871_1	HumanCaptureRegion_233874_1	HumanCaptureRegion_233876_1	HumanCaptureRegion_233878_1	HumanCaptureRegion_233882_1	HumanCaptureRegion_233889_1	HumanCaptureRegion_233890_1	HumanCaptureRegion_233897_2	HumanCaptureRegion_233904_2	HumanCaptureRegion_233905_1	HumanCaptureRegion_233909_1	HumanCaptureRegion_233910_1	HumanCaptureRegion_233912_1	HumanCaptureRegion_233915_1	HumanCaptureRegion_233917_1	HumanCaptureRegion_233918_1	HumanCaptureRegion_233923_1	HumanCaptureRegion_233926_1	HumanCaptureRegion_233934_1	HumanCaptureRegion_233935_1	HumanCaptureRegion_233943_2	HumanCaptureRegion_233946_2	HumanCaptureRegion_233948_1	HumanCaptureRegion_233960_1	HumanCaptureRegion_233962_1	HumanCaptureRegion_233963_1	HumanCaptureRegion_233964_1	HumanCaptureRegion_233964_2	HumanCaptureRegion_233966_1	HumanCaptureRegion_233975_1	HumanCaptureRegion_233977_1	HumanCaptureRegion_233980_1	HumanCaptureRegion_233988_1	HumanCaptureRegion_233990_3	HumanCaptureRegion_2340_1	HumanCaptureRegion_234002_1	HumanCaptureRegion_234003_1	HumanCaptureRegion_234005_1	HumanCaptureRegion_234006_1	HumanCaptureRegion_234007_1	HumanCaptureRegion_234008_1	HumanCaptureRegion_234021_1	HumanCaptureRegion_234029_1	HumanCaptureRegion_234032_1	HumanCaptureRegion_234048_1	HumanCaptureRegion_234049_1	HumanCaptureRegion_23405_1	HumanCaptureRegion_234055_1	HumanCaptureRegion_234060_1	HumanCaptureRegion_234066_1	HumanCaptureRegion_234068_1	HumanCaptureRegion_234069_1	HumanCaptureRegion_234072_1	HumanCaptureRegion_234074_1	HumanCaptureRegion_234076_1	HumanCaptureRegion_234081_1	HumanCaptureRegion_234083_1	HumanCaptureRegion_234084_1	HumanCaptureRegion_234086_1	HumanCaptureRegion_234090_1	HumanCaptureRegion_234091_1	HumanCaptureRegion_234113_1	HumanCaptureRegion_234113_2	HumanCaptureRegion_234114_1	HumanCaptureRegion_234120_1	HumanCaptureRegion_234121_2	HumanCaptureRegion_234124_2	HumanCaptureRegion_234127_1	HumanCaptureRegion_234131_1	HumanCaptureRegion_234133_1	HumanCaptureRegion_234135_1	HumanCaptureRegion_234139_1	HumanCaptureRegion_234140_1	HumanCaptureRegion_234141_1	HumanCaptureRegion_234141_2	HumanCaptureRegion_234142_2	HumanCaptureRegion_234144_1	HumanCaptureRegion_234149_1	HumanCaptureRegion_234152_1	HumanCaptureRegion_234162_1	HumanCaptureRegion_234164_1	HumanCaptureRegion_234166_1	HumanCaptureRegion_234173_1	HumanCaptureRegion_234181_1	HumanCaptureRegion_234182_1	HumanCaptureRegion_234187_1	HumanCaptureRegion_234189_1	HumanCaptureRegion_234198_1	HumanCaptureRegion_234199_1	HumanCaptureRegion_2342_1	HumanCaptureRegion_234200_1	HumanCaptureRegion_234204_1	HumanCaptureRegion_234208_1	HumanCaptureRegion_234208_2	HumanCaptureRegion_234209_1	HumanCaptureRegion_234211_1	HumanCaptureRegion_234215_1	HumanCaptureRegion_234216_1	HumanCaptureRegion_234217_1	HumanCaptureRegion_234218_1	HumanCaptureRegion_234220_1	HumanCaptureRegion_234221_1	HumanCaptureRegion_234229_1	HumanCaptureRegion_234230_1	HumanCaptureRegion_234230_2	HumanCaptureRegion_234237_1	HumanCaptureRegion_234238_1	HumanCaptureRegion_234239_1	HumanCaptureRegion_234253_1	HumanCaptureRegion_234257_1	HumanCaptureRegion_234265_1	HumanCaptureRegion_234267_1	HumanCaptureRegion_234267_2	HumanCaptureRegion_234269_1	HumanCaptureRegion_234270_1	HumanCaptureRegion_234276_1	HumanCaptureRegion_234280_1	HumanCaptureRegion_234280_2	HumanCaptureRegion_234281_1	HumanCaptureRegion_234282_1	HumanCaptureRegion_234291_2	HumanCaptureRegion_234292_1	HumanCaptureRegion_234296_1	HumanCaptureRegion_234297_1	HumanCaptureRegion_234311_1	HumanCaptureRegion_234314_1	HumanCaptureRegion_234316_1	HumanCaptureRegion_234318_1	HumanCaptureRegion_234328_1	HumanCaptureRegion_234336_1	HumanCaptureRegion_234338_1	HumanCaptureRegion_234342_1	HumanCaptureRegion_234343_1	HumanCaptureRegion_234344_1	HumanCaptureRegion_234345_1	HumanCaptureRegion_234346_1	HumanCaptureRegion_234367_1	HumanCaptureRegion_234368_1	HumanCaptureRegion_234373_1	HumanCaptureRegion_234375_1	HumanCaptureRegion_234384_1	HumanCaptureRegion_234386_1	HumanCaptureRegion_234387_1	HumanCaptureRegion_234388_1	HumanCaptureRegion_234400_1	HumanCaptureRegion_234413_1	HumanCaptureRegion_234423_1	HumanCaptureRegion_234437_1	HumanCaptureRegion_234443_1	HumanCaptureRegion_234450_1	HumanCaptureRegion_234451_1	HumanCaptureRegion_234465_1	HumanCaptureRegion_234473_2	HumanCaptureRegion_234474_1	HumanCaptureRegion_234476_1	HumanCaptureRegion_234484_1	HumanCaptureRegion_234492_1	HumanCaptureRegion_234494_2	HumanCaptureRegion_234496_1	HumanCaptureRegion_234536_1	HumanCaptureRegion_23454_1	HumanCaptureRegion_234564_1	HumanCaptureRegion_234565_1	HumanCaptureRegion_234568_1	HumanCaptureRegion_234571_1	HumanCaptureRegion_234573_1	HumanCaptureRegion_234593_1	HumanCaptureRegion_234595_1	HumanCaptureRegion_234596_1	HumanCaptureRegion_234597_1	HumanCaptureRegion_234600_1	HumanCaptureRegion_23462_1	HumanCaptureRegion_234620_1	HumanCaptureRegion_234621_1	HumanCaptureRegion_234627_1	HumanCaptureRegion_23463_1	HumanCaptureRegion_234631_1	HumanCaptureRegion_234633_1	HumanCaptureRegion_234636_1	HumanCaptureRegion_234638_1	HumanCaptureRegion_234638_2	HumanCaptureRegion_234639_1	HumanCaptureRegion_23464_1	HumanCaptureRegion_23465_1	HumanCaptureRegion_234650_1	HumanCaptureRegion_234651_1	HumanCaptureRegion_234653_2	HumanCaptureRegion_234666_1	HumanCaptureRegion_234672_1	HumanCaptureRegion_234689_1	HumanCaptureRegion_234693_1	HumanCaptureRegion_234694_1	HumanCaptureRegion_234703_1	HumanCaptureRegion_234704_1	HumanCaptureRegion_234709_1	HumanCaptureRegion_234719_1	HumanCaptureRegion_234723_1	HumanCaptureRegion_234726_1	HumanCaptureRegion_234726_2	HumanCaptureRegion_234727_1	HumanCaptureRegion_234728_1	HumanCaptureRegion_234729_1	HumanCaptureRegion_234730_1	HumanCaptureRegion_234731_1	HumanCaptureRegion_234732_1	HumanCaptureRegion_234733_2	HumanCaptureRegion_234734_1	HumanCaptureRegion_234735_1	HumanCaptureRegion_234736_1	HumanCaptureRegion_234743_1	HumanCaptureRegion_234744_1	HumanCaptureRegion_234745_1	HumanCaptureRegion_234755_1	HumanCaptureRegion_234756_1	HumanCaptureRegion_234758_1	HumanCaptureRegion_234761_1	HumanCaptureRegion_234762_1	HumanCaptureRegion_234763_1	HumanCaptureRegion_234765_1	HumanCaptureRegion_234766_1	HumanCaptureRegion_234766_2	HumanCaptureRegion_234771_1	HumanCaptureRegion_234772_1	HumanCaptureRegion_234778_1	HumanCaptureRegion_234785_1	HumanCaptureRegion_234798_1	HumanCaptureRegion_234800_1	HumanCaptureRegion_234802_1	HumanCaptureRegion_234804_1	HumanCaptureRegion_234807_1	HumanCaptureRegion_234808_1	HumanCaptureRegion_234813_1	HumanCaptureRegion_234815_1	HumanCaptureRegion_234816_1	HumanCaptureRegion_234817_1	HumanCaptureRegion_234818_1	HumanCaptureRegion_234819_1	HumanCaptureRegion_234821_1	HumanCaptureRegion_234822_1	HumanCaptureRegion_234827_1	HumanCaptureRegion_234832_1	HumanCaptureRegion_234833_1	HumanCaptureRegion_234836_1	HumanCaptureRegion_234839_1	HumanCaptureRegion_234840_1	HumanCaptureRegion_234841_1	HumanCaptureRegion_234843_1	HumanCaptureRegion_234844_1	HumanCaptureRegion_234844_2	HumanCaptureRegion_234848_1	HumanCaptureRegion_234857_1	HumanCaptureRegion_234858_1	HumanCaptureRegion_234867_1	HumanCaptureRegion_234868_1	HumanCaptureRegion_234871_1	HumanCaptureRegion_234873_1	HumanCaptureRegion_234881_1	HumanCaptureRegion_234883_1	HumanCaptureRegion_234888_1	HumanCaptureRegion_234894_1	HumanCaptureRegion_234895_1	HumanCaptureRegion_234896_1	HumanCaptureRegion_234909_1	HumanCaptureRegion_234912_1	HumanCaptureRegion_234915_1	HumanCaptureRegion_234920_1	HumanCaptureRegion_234921_1	HumanCaptureRegion_234924_1	HumanCaptureRegion_234927_1	HumanCaptureRegion_2350_1	HumanCaptureRegion_2351_1	HumanCaptureRegion_23522_1	HumanCaptureRegion_2355_1	HumanCaptureRegion_2355_2	HumanCaptureRegion_2355_3	HumanCaptureRegion_235976_1	HumanCaptureRegion_2363_1	HumanCaptureRegion_23642_1	HumanCaptureRegion_23643_1	HumanCaptureRegion_23650_1	HumanCaptureRegion_23650_2	HumanCaptureRegion_23652_1	HumanCaptureRegion_23652_2	HumanCaptureRegion_23653_1	HumanCaptureRegion_23659_1	HumanCaptureRegion_23660_1	HumanCaptureRegion_23661_1	HumanCaptureRegion_23668_1	HumanCaptureRegion_23668_2	HumanCaptureRegion_23669_1	HumanCaptureRegion_23674_3	HumanCaptureRegion_23678_1	HumanCaptureRegion_23678_2	HumanCaptureRegion_2368_1	HumanCaptureRegion_23683_1	HumanCaptureRegion_23684_1	HumanCaptureRegion_23704_1	HumanCaptureRegion_237095_1	HumanCaptureRegion_23713_1	HumanCaptureRegion_2372_1	HumanCaptureRegion_23724_1	HumanCaptureRegion_237248_1	HumanCaptureRegion_23727_1	HumanCaptureRegion_23732_1	HumanCaptureRegion_237418_1	HumanCaptureRegion_237418_2	HumanCaptureRegion_2375_1	HumanCaptureRegion_2376_1	HumanCaptureRegion_2376_2	HumanCaptureRegion_23774_2	HumanCaptureRegion_237775_1	HumanCaptureRegion_2378_1	HumanCaptureRegion_23782_1	HumanCaptureRegion_2380_1	HumanCaptureRegion_23801_1	HumanCaptureRegion_2381_1	HumanCaptureRegion_23834_1	HumanCaptureRegion_238351_1	HumanCaptureRegion_238517_1	HumanCaptureRegion_238597_1	HumanCaptureRegion_238598_1	HumanCaptureRegion_238684_1	HumanCaptureRegion_23884_1	HumanCaptureRegion_23886_1	HumanCaptureRegion_238927_2	HumanCaptureRegion_23903_1	HumanCaptureRegion_23906_1	HumanCaptureRegion_2391_1	HumanCaptureRegion_2392_1	HumanCaptureRegion_23930_1	HumanCaptureRegion_23938_1	HumanCaptureRegion_23966_1	HumanCaptureRegion_240040_1	HumanCaptureRegion_240041_1	HumanCaptureRegion_240052_1	HumanCaptureRegion_24013_1	HumanCaptureRegion_24019_1	HumanCaptureRegion_2402_1	HumanCaptureRegion_24026_1	HumanCaptureRegion_24028_1	HumanCaptureRegion_24028_2	HumanCaptureRegion_24038_1	HumanCaptureRegion_2404_1	HumanCaptureRegion_24040_1	HumanCaptureRegion_24045_1	HumanCaptureRegion_24047_1	HumanCaptureRegion_2405_1	HumanCaptureRegion_24061_1	HumanCaptureRegion_24062_1	HumanCaptureRegion_24085_2	HumanCaptureRegion_24086_1	HumanCaptureRegion_2409_1	HumanCaptureRegion_24091_1	HumanCaptureRegion_24092_1	HumanCaptureRegion_24093_1	HumanCaptureRegion_24094_1	HumanCaptureRegion_24099_1	HumanCaptureRegion_24101_1	HumanCaptureRegion_24102_1	HumanCaptureRegion_24102_2	HumanCaptureRegion_24106_1	HumanCaptureRegion_24107_1	HumanCaptureRegion_24109_1	HumanCaptureRegion_24111_1	HumanCaptureRegion_24123_1	HumanCaptureRegion_24124_1	HumanCaptureRegion_24130_1	HumanCaptureRegion_24134_1	HumanCaptureRegion_24136_1	HumanCaptureRegion_24138_1	HumanCaptureRegion_24156_1	HumanCaptureRegion_24157_1	HumanCaptureRegion_24161_1	HumanCaptureRegion_24170_1	HumanCaptureRegion_24172_1	HumanCaptureRegion_24178_1	HumanCaptureRegion_24179_1	HumanCaptureRegion_24186_1	HumanCaptureRegion_24188_1	HumanCaptureRegion_24190_1	HumanCaptureRegion_24198_1	HumanCaptureRegion_24203_1	HumanCaptureRegion_24204_1	HumanCaptureRegion_24205_1	HumanCaptureRegion_24205_2	HumanCaptureRegion_24207_2	HumanCaptureRegion_24207_3	HumanCaptureRegion_24208_1	HumanCaptureRegion_24212_1	HumanCaptureRegion_24213_1	HumanCaptureRegion_24214_1	HumanCaptureRegion_24218_1	HumanCaptureRegion_24227_1	HumanCaptureRegion_24228_1	HumanCaptureRegion_24232_2	HumanCaptureRegion_24237_2	HumanCaptureRegion_24239_1	HumanCaptureRegion_24243_1	HumanCaptureRegion_24244_1	HumanCaptureRegion_24247_1	HumanCaptureRegion_24251_1	HumanCaptureRegion_24257_1	HumanCaptureRegion_24271_3	HumanCaptureRegion_24276_1	HumanCaptureRegion_24280_1	HumanCaptureRegion_24291_1	HumanCaptureRegion_24294_1	HumanCaptureRegion_24314_1	HumanCaptureRegion_24337_1	HumanCaptureRegion_24339_1	HumanCaptureRegion_24343_2	HumanCaptureRegion_24343_3	HumanCaptureRegion_2435_1	HumanCaptureRegion_24356_1	HumanCaptureRegion_24358_1	HumanCaptureRegion_24361_1	HumanCaptureRegion_24372_1	HumanCaptureRegion_24379_1	HumanCaptureRegion_24384_1	HumanCaptureRegion_24388_1	HumanCaptureRegion_2439_1	HumanCaptureRegion_24390_1	HumanCaptureRegion_24391_1	HumanCaptureRegion_24394_1	HumanCaptureRegion_24399_1	HumanCaptureRegion_24403_1	HumanCaptureRegion_2441_1	HumanCaptureRegion_2442_1	HumanCaptureRegion_24420_1	HumanCaptureRegion_24424_1	HumanCaptureRegion_2443_1	HumanCaptureRegion_24442_1	HumanCaptureRegion_24445_1	HumanCaptureRegion_24447_1	HumanCaptureRegion_24451_1	HumanCaptureRegion_24457_1	HumanCaptureRegion_24462_1	HumanCaptureRegion_24464_1	HumanCaptureRegion_24465_1	HumanCaptureRegion_24466_2	HumanCaptureRegion_2447_1	HumanCaptureRegion_24472_1	HumanCaptureRegion_24475_1	HumanCaptureRegion_24480_1	HumanCaptureRegion_24487_1	HumanCaptureRegion_24488_1	HumanCaptureRegion_24489_1	HumanCaptureRegion_2449_1	HumanCaptureRegion_24492_1	HumanCaptureRegion_24496_1	HumanCaptureRegion_24499_1	HumanCaptureRegion_24509_1	HumanCaptureRegion_24510_1	HumanCaptureRegion_24511_1	HumanCaptureRegion_24536_1	HumanCaptureRegion_24537_1	HumanCaptureRegion_24538_1	HumanCaptureRegion_24539_1	HumanCaptureRegion_24541_1	HumanCaptureRegion_24542_1	HumanCaptureRegion_24547_1	HumanCaptureRegion_24548_1	HumanCaptureRegion_24551_1	HumanCaptureRegion_24563_1	HumanCaptureRegion_24564_1	HumanCaptureRegion_24566_1	HumanCaptureRegion_24570_2	HumanCaptureRegion_24571_2	HumanCaptureRegion_24578_1	HumanCaptureRegion_24580_1	HumanCaptureRegion_24582_2	HumanCaptureRegion_2460_1	HumanCaptureRegion_24606_1	HumanCaptureRegion_2462_1	HumanCaptureRegion_24625_1	HumanCaptureRegion_24632_1	HumanCaptureRegion_24645_1	HumanCaptureRegion_24647_1	HumanCaptureRegion_24651_1	HumanCaptureRegion_24652_1	HumanCaptureRegion_24656_1	HumanCaptureRegion_24658_1	HumanCaptureRegion_24659_1	HumanCaptureRegion_24660_1	HumanCaptureRegion_24661_1	HumanCaptureRegion_24667_1	HumanCaptureRegion_24668_1	HumanCaptureRegion_24672_1	HumanCaptureRegion_24673_1	HumanCaptureRegion_24684_1	HumanCaptureRegion_24689_1	HumanCaptureRegion_2472_1	HumanCaptureRegion_24745_1	HumanCaptureRegion_24752_1	HumanCaptureRegion_24753_1	HumanCaptureRegion_24754_1	HumanCaptureRegion_24755_1	HumanCaptureRegion_24771_1	HumanCaptureRegion_24793_1	HumanCaptureRegion_24798_1	HumanCaptureRegion_24800_1	HumanCaptureRegion_24802_1	HumanCaptureRegion_24816_1	HumanCaptureRegion_24823_1	HumanCaptureRegion_24825_2	HumanCaptureRegion_24835_1	HumanCaptureRegion_2484_1	HumanCaptureRegion_24849_2	HumanCaptureRegion_24858_1	HumanCaptureRegion_24865_1	HumanCaptureRegion_24867_1	HumanCaptureRegion_24875_1	HumanCaptureRegion_24894_1	HumanCaptureRegion_24900_1	HumanCaptureRegion_24901_1	HumanCaptureRegion_24903_1	HumanCaptureRegion_24904_1	HumanCaptureRegion_24907_1	HumanCaptureRegion_24909_1	HumanCaptureRegion_24910_1	HumanCaptureRegion_24915_1	HumanCaptureRegion_24926_1	HumanCaptureRegion_24931_1	HumanCaptureRegion_24933_1	HumanCaptureRegion_24933_2	HumanCaptureRegion_24936_1	HumanCaptureRegion_24946_1	HumanCaptureRegion_24948_1	HumanCaptureRegion_24954_1	HumanCaptureRegion_24956_1	HumanCaptureRegion_24962_1	HumanCaptureRegion_24966_1	HumanCaptureRegion_24967_1	HumanCaptureRegion_24969_1	HumanCaptureRegion_24971_1	HumanCaptureRegion_24972_1	HumanCaptureRegion_24973_1	HumanCaptureRegion_24975_1	HumanCaptureRegion_24977_1	HumanCaptureRegion_24978_1	HumanCaptureRegion_24979_1	HumanCaptureRegion_2498_1	HumanCaptureRegion_24986_1	HumanCaptureRegion_25001_1	HumanCaptureRegion_25005_1	HumanCaptureRegion_25007_1	HumanCaptureRegion_25008_1	HumanCaptureRegion_25011_1	HumanCaptureRegion_25029_1	HumanCaptureRegion_25030_1	HumanCaptureRegion_25031_1	HumanCaptureRegion_25051_1	HumanCaptureRegion_25053_1	HumanCaptureRegion_25054_1	HumanCaptureRegion_25056_1	HumanCaptureRegion_25057_1	HumanCaptureRegion_25067_1	HumanCaptureRegion_2507_1	HumanCaptureRegion_25072_1	HumanCaptureRegion_2508_1	HumanCaptureRegion_25080_1	HumanCaptureRegion_25089_1	HumanCaptureRegion_25090_1	HumanCaptureRegion_25095_1	HumanCaptureRegion_25099_1	HumanCaptureRegion_25108_1	HumanCaptureRegion_25117_1	HumanCaptureRegion_25118_1	HumanCaptureRegion_25120_1	HumanCaptureRegion_25141_1	HumanCaptureRegion_25141_2	HumanCaptureRegion_25151_1	HumanCaptureRegion_25152_1	HumanCaptureRegion_25160_1	HumanCaptureRegion_25164_1	HumanCaptureRegion_25166_1	HumanCaptureRegion_25168_1	HumanCaptureRegion_25172_1	HumanCaptureRegion_25173_1	HumanCaptureRegion_25176_1	HumanCaptureRegion_25178_1	HumanCaptureRegion_25179_2	HumanCaptureRegion_25182_1	HumanCaptureRegion_25192_1	HumanCaptureRegion_25195_1	HumanCaptureRegion_25202_1	HumanCaptureRegion_25202_2	HumanCaptureRegion_25204_1	HumanCaptureRegion_25206_1	HumanCaptureRegion_25208_1	HumanCaptureRegion_25212_1	HumanCaptureRegion_25214_1	HumanCaptureRegion_25217_1	HumanCaptureRegion_25265_1	HumanCaptureRegion_25266_1	HumanCaptureRegion_25267_1	HumanCaptureRegion_25271_1	HumanCaptureRegion_25275_1	HumanCaptureRegion_25301_1	HumanCaptureRegion_25302_1	HumanCaptureRegion_25303_1	HumanCaptureRegion_25303_2	HumanCaptureRegion_25317_1	HumanCaptureRegion_25319_1	HumanCaptureRegion_25320_1	HumanCaptureRegion_25321_1	HumanCaptureRegion_25322_1	HumanCaptureRegion_25343_1	HumanCaptureRegion_25343_2	HumanCaptureRegion_25350_1	HumanCaptureRegion_25351_1	HumanCaptureRegion_25352_1	HumanCaptureRegion_25354_1	HumanCaptureRegion_25355_1	HumanCaptureRegion_25361_1	HumanCaptureRegion_25366_1	HumanCaptureRegion_25368_1	HumanCaptureRegion_25371_1	HumanCaptureRegion_25373_1	HumanCaptureRegion_25374_1	HumanCaptureRegion_25377_1	HumanCaptureRegion_25379_1	HumanCaptureRegion_25383_1	HumanCaptureRegion_25389_1	HumanCaptureRegion_25405_1	HumanCaptureRegion_25417_1	HumanCaptureRegion_25432_1	HumanCaptureRegion_25433_1	HumanCaptureRegion_25436_1	HumanCaptureRegion_25438_1	HumanCaptureRegion_25438_2	HumanCaptureRegion_25449_1	HumanCaptureRegion_25451_1	HumanCaptureRegion_25455_1	HumanCaptureRegion_25456_1	HumanCaptureRegion_25456_2	HumanCaptureRegion_25464_1	HumanCaptureRegion_25465_1	HumanCaptureRegion_25470_1	HumanCaptureRegion_25470_2	HumanCaptureRegion_25471_1	HumanCaptureRegion_25473_1	HumanCaptureRegion_25474_1	HumanCaptureRegion_25478_1	HumanCaptureRegion_25479_1	HumanCaptureRegion_25480_1	HumanCaptureRegion_25503_1	HumanCaptureRegion_25503_2	HumanCaptureRegion_25508_1	HumanCaptureRegion_25526_1	HumanCaptureRegion_25529_1	HumanCaptureRegion_2553_1	HumanCaptureRegion_25549_2	HumanCaptureRegion_25553_1	HumanCaptureRegion_25554_1	HumanCaptureRegion_25557_1	HumanCaptureRegion_25558_1	HumanCaptureRegion_25559_2	HumanCaptureRegion_25560_1	HumanCaptureRegion_25560_2	HumanCaptureRegion_25566_1	HumanCaptureRegion_25596_1	HumanCaptureRegion_25604_1	HumanCaptureRegion_25604_2	HumanCaptureRegion_2561_1	HumanCaptureRegion_25621_2	HumanCaptureRegion_25623_1	HumanCaptureRegion_25634_1	HumanCaptureRegion_25642_1	HumanCaptureRegion_25643_1	HumanCaptureRegion_25657_1	HumanCaptureRegion_25658_1	HumanCaptureRegion_25658_2	HumanCaptureRegion_25661_1	HumanCaptureRegion_25667_1	HumanCaptureRegion_25668_1	HumanCaptureRegion_25685_1	HumanCaptureRegion_25695_1	HumanCaptureRegion_25697_1	HumanCaptureRegion_25701_1	HumanCaptureRegion_25704_1	HumanCaptureRegion_25704_2	HumanCaptureRegion_25706_1	HumanCaptureRegion_25708_1	HumanCaptureRegion_25708_2	HumanCaptureRegion_25722_1	HumanCaptureRegion_25724_1	HumanCaptureRegion_25733_1	HumanCaptureRegion_25774_1	HumanCaptureRegion_25775_1	HumanCaptureRegion_2578_1	HumanCaptureRegion_25780_1	HumanCaptureRegion_25782_1	HumanCaptureRegion_25789_1	HumanCaptureRegion_25790_1	HumanCaptureRegion_258_1	HumanCaptureRegion_25803_1	HumanCaptureRegion_25816_1	HumanCaptureRegion_25820_1	HumanCaptureRegion_25820_2	HumanCaptureRegion_25821_1	HumanCaptureRegion_25822_1	HumanCaptureRegion_25825_1	HumanCaptureRegion_25831_1	HumanCaptureRegion_25832_1	HumanCaptureRegion_25833_1	HumanCaptureRegion_25836_1	HumanCaptureRegion_25837_1	HumanCaptureRegion_25845_1	HumanCaptureRegion_25846_1	HumanCaptureRegion_25847_1	HumanCaptureRegion_25847_3	HumanCaptureRegion_25847_4	HumanCaptureRegion_25849_1	HumanCaptureRegion_25851_1	HumanCaptureRegion_25859_1	HumanCaptureRegion_25875_1	HumanCaptureRegion_25876_1	HumanCaptureRegion_25887_1	HumanCaptureRegion_25911_1	HumanCaptureRegion_25914_1	HumanCaptureRegion_25923_1	HumanCaptureRegion_25924_1	HumanCaptureRegion_25924_2	HumanCaptureRegion_25925_1	HumanCaptureRegion_2593_1	HumanCaptureRegion_25949_2	HumanCaptureRegion_25949_3	HumanCaptureRegion_25955_1	HumanCaptureRegion_25956_1	HumanCaptureRegion_25957_1	HumanCaptureRegion_25957_2	HumanCaptureRegion_25958_1	HumanCaptureRegion_25959_1	HumanCaptureRegion_25964_1	HumanCaptureRegion_25965_1	HumanCaptureRegion_25965_2	HumanCaptureRegion_25965_3	HumanCaptureRegion_25978_1	HumanCaptureRegion_25989_1	HumanCaptureRegion_25990_1	HumanCaptureRegion_25997_1	HumanCaptureRegion_25998_1	HumanCaptureRegion_26016_1	HumanCaptureRegion_26019_1	HumanCaptureRegion_26030_1	HumanCaptureRegion_2605_1	HumanCaptureRegion_26050_1	HumanCaptureRegion_26052_1	HumanCaptureRegion_26058_1	HumanCaptureRegion_26059_1	HumanCaptureRegion_26062_1	HumanCaptureRegion_26065_1	HumanCaptureRegion_2608_1	HumanCaptureRegion_26081_1	HumanCaptureRegion_26094_1	HumanCaptureRegion_26095_1	HumanCaptureRegion_26095_2	HumanCaptureRegion_26102_1	HumanCaptureRegion_26104_1	HumanCaptureRegion_26105_1	HumanCaptureRegion_26114_2	HumanCaptureRegion_26116_1	HumanCaptureRegion_26129_1	HumanCaptureRegion_26129_2	HumanCaptureRegion_26132_1	HumanCaptureRegion_26133_1	HumanCaptureRegion_26134_1	HumanCaptureRegion_2614_1	HumanCaptureRegion_26140_1	HumanCaptureRegion_26140_2	HumanCaptureRegion_26140_3	HumanCaptureRegion_2615_1	HumanCaptureRegion_26155_2	HumanCaptureRegion_2616_1	HumanCaptureRegion_26166_1	HumanCaptureRegion_26167_1	HumanCaptureRegion_26168_1	HumanCaptureRegion_26169_1	HumanCaptureRegion_26172_1	HumanCaptureRegion_26183_1	HumanCaptureRegion_26183_2	HumanCaptureRegion_26198_1	HumanCaptureRegion_26198_2	HumanCaptureRegion_26207_1	HumanCaptureRegion_26207_2	HumanCaptureRegion_26214_1	HumanCaptureRegion_26218_1	HumanCaptureRegion_26220_1	HumanCaptureRegion_26220_2	HumanCaptureRegion_26231_1	HumanCaptureRegion_26240_1	HumanCaptureRegion_26241_1	HumanCaptureRegion_26244_1	HumanCaptureRegion_26245_1	HumanCaptureRegion_26258_1	HumanCaptureRegion_26264_1	HumanCaptureRegion_26264_2	HumanCaptureRegion_26265_1	HumanCaptureRegion_26269_1	HumanCaptureRegion_26270_1	HumanCaptureRegion_26275_1	HumanCaptureRegion_26277_1	HumanCaptureRegion_26278_1	HumanCaptureRegion_26280_1	HumanCaptureRegion_26281_1	HumanCaptureRegion_26284_1	HumanCaptureRegion_26299_1	HumanCaptureRegion_26307_1	HumanCaptureRegion_26307_2	HumanCaptureRegion_26319_1	HumanCaptureRegion_26320_1	HumanCaptureRegion_26320_2	HumanCaptureRegion_26323_1	HumanCaptureRegion_26329_1	HumanCaptureRegion_26332_1	HumanCaptureRegion_26333_1	HumanCaptureRegion_26339_2	HumanCaptureRegion_26346_1	HumanCaptureRegion_26346_2	HumanCaptureRegion_26347_1	HumanCaptureRegion_26351_1	HumanCaptureRegion_26351_2	HumanCaptureRegion_26355_1	HumanCaptureRegion_26356_1	HumanCaptureRegion_26357_1	HumanCaptureRegion_26359_1	HumanCaptureRegion_26359_2	HumanCaptureRegion_26360_1	HumanCaptureRegion_26365_1	HumanCaptureRegion_26365_2	HumanCaptureRegion_26366_1	HumanCaptureRegion_26372_1	HumanCaptureRegion_26373_1	HumanCaptureRegion_26373_2	HumanCaptureRegion_26374_1	HumanCaptureRegion_26374_2	HumanCaptureRegion_26375_1	HumanCaptureRegion_26380_1	HumanCaptureRegion_26384_1	HumanCaptureRegion_26384_2	HumanCaptureRegion_26387_1	HumanCaptureRegion_26398_1	HumanCaptureRegion_26398_2	HumanCaptureRegion_26404_1	HumanCaptureRegion_26404_2	HumanCaptureRegion_26410_2	HumanCaptureRegion_26411_1	HumanCaptureRegion_2642_1	HumanCaptureRegion_26430_1	HumanCaptureRegion_26431_1	HumanCaptureRegion_26431_2	HumanCaptureRegion_26432_1	HumanCaptureRegion_26435_1	HumanCaptureRegion_26453_1	HumanCaptureRegion_26457_1	HumanCaptureRegion_26475_1	HumanCaptureRegion_26476_1	HumanCaptureRegion_26478_1	HumanCaptureRegion_26504_1	HumanCaptureRegion_26522_1	HumanCaptureRegion_26523_1	HumanCaptureRegion_26527_1	HumanCaptureRegion_26527_2	HumanCaptureRegion_26549_1	HumanCaptureRegion_26564_1	HumanCaptureRegion_26587_1	HumanCaptureRegion_26592_1	HumanCaptureRegion_26592_2	HumanCaptureRegion_26606_1	HumanCaptureRegion_26606_2	HumanCaptureRegion_26607_1	HumanCaptureRegion_26625_1	HumanCaptureRegion_26626_1	HumanCaptureRegion_26628_1	HumanCaptureRegion_26651_1	HumanCaptureRegion_26651_2	HumanCaptureRegion_26652_1	HumanCaptureRegion_26676_1	HumanCaptureRegion_26714_1	HumanCaptureRegion_26723_1	HumanCaptureRegion_26744_1	HumanCaptureRegion_26744_2	HumanCaptureRegion_26744_3	HumanCaptureRegion_26760_2	HumanCaptureRegion_26762_1	HumanCaptureRegion_26766_1	HumanCaptureRegion_26766_2	HumanCaptureRegion_26778_1	HumanCaptureRegion_26778_2	HumanCaptureRegion_26784_1	HumanCaptureRegion_26809_1	HumanCaptureRegion_26809_2	HumanCaptureRegion_26812_1	HumanCaptureRegion_26814_1	HumanCaptureRegion_26826_2	HumanCaptureRegion_26838_1	HumanCaptureRegion_2686_2	HumanCaptureRegion_26864_1	HumanCaptureRegion_26867_1	HumanCaptureRegion_2692_1	HumanCaptureRegion_26922_1	HumanCaptureRegion_2694_1	HumanCaptureRegion_26946_1	HumanCaptureRegion_2696_1	HumanCaptureRegion_26962_1	HumanCaptureRegion_26964_1	HumanCaptureRegion_26965_1	HumanCaptureRegion_26971_1	HumanCaptureRegion_26987_1	HumanCaptureRegion_26995_1	HumanCaptureRegion_26997_1	HumanCaptureRegion_27000_2	HumanCaptureRegion_27000_3	HumanCaptureRegion_27005_1	HumanCaptureRegion_27017_1	HumanCaptureRegion_27017_2	HumanCaptureRegion_27021_1	HumanCaptureRegion_27021_2	HumanCaptureRegion_27021_3	HumanCaptureRegion_27029_1	HumanCaptureRegion_27029_2	HumanCaptureRegion_2703_1	HumanCaptureRegion_27030_1	HumanCaptureRegion_27036_2	HumanCaptureRegion_2704_1	HumanCaptureRegion_27058_1	HumanCaptureRegion_27066_1	HumanCaptureRegion_27066_2	HumanCaptureRegion_27067_1	HumanCaptureRegion_27068_1	HumanCaptureRegion_271_1	HumanCaptureRegion_27119_1	HumanCaptureRegion_27124_1	HumanCaptureRegion_27125_1	HumanCaptureRegion_27125_2	HumanCaptureRegion_27126_1	HumanCaptureRegion_27126_3	HumanCaptureRegion_27127_1	HumanCaptureRegion_27156_1	HumanCaptureRegion_27157_1	HumanCaptureRegion_27167_1	HumanCaptureRegion_27176_1	HumanCaptureRegion_27187_1	HumanCaptureRegion_27187_2	HumanCaptureRegion_27195_1	HumanCaptureRegion_27195_2	HumanCaptureRegion_27203_1	HumanCaptureRegion_27203_2	HumanCaptureRegion_27204_1	HumanCaptureRegion_27204_2	HumanCaptureRegion_27213_1	HumanCaptureRegion_27213_2	HumanCaptureRegion_27221_1	HumanCaptureRegion_27238_1	HumanCaptureRegion_27240_1	HumanCaptureRegion_27241_1	HumanCaptureRegion_27258_1	HumanCaptureRegion_27258_2	HumanCaptureRegion_27270_1	HumanCaptureRegion_27279_1	HumanCaptureRegion_27280_1	HumanCaptureRegion_27280_2	HumanCaptureRegion_2730_1	HumanCaptureRegion_27305_1	HumanCaptureRegion_2733_1	HumanCaptureRegion_27338_1	HumanCaptureRegion_27339_1	HumanCaptureRegion_27372_1	HumanCaptureRegion_27382_1	HumanCaptureRegion_27387_1	HumanCaptureRegion_27404_1	HumanCaptureRegion_27407_1	HumanCaptureRegion_27407_2	HumanCaptureRegion_27429_1	HumanCaptureRegion_27430_1	HumanCaptureRegion_27442_1	HumanCaptureRegion_27447_1	HumanCaptureRegion_27448_1	HumanCaptureRegion_27449_1	HumanCaptureRegion_27451_1	HumanCaptureRegion_2746_1	HumanCaptureRegion_27461_1	HumanCaptureRegion_27461_2	HumanCaptureRegion_27487_1	HumanCaptureRegion_27490_1	HumanCaptureRegion_27491_1	HumanCaptureRegion_27492_1	HumanCaptureRegion_27499_1	HumanCaptureRegion_275_1	HumanCaptureRegion_27500_1	HumanCaptureRegion_27504_1	HumanCaptureRegion_27508_1	HumanCaptureRegion_27511_1	HumanCaptureRegion_27512_1	HumanCaptureRegion_27513_1	HumanCaptureRegion_27520_1	HumanCaptureRegion_27520_2	HumanCaptureRegion_27521_1	HumanCaptureRegion_27522_1	HumanCaptureRegion_27523_1	HumanCaptureRegion_27523_2	HumanCaptureRegion_27524_1	HumanCaptureRegion_2754_2	HumanCaptureRegion_27555_2	HumanCaptureRegion_27555_3	HumanCaptureRegion_27559_1	HumanCaptureRegion_27559_2	HumanCaptureRegion_27562_1	HumanCaptureRegion_27562_2	HumanCaptureRegion_27568_1	HumanCaptureRegion_27572_1	HumanCaptureRegion_27572_2	HumanCaptureRegion_2758_1	HumanCaptureRegion_27581_1	HumanCaptureRegion_27582_1	HumanCaptureRegion_27582_2	HumanCaptureRegion_27590_1	HumanCaptureRegion_27590_2	HumanCaptureRegion_27597_1	HumanCaptureRegion_27597_2	HumanCaptureRegion_27598_1	HumanCaptureRegion_27598_2	HumanCaptureRegion_2760_1	HumanCaptureRegion_2761_1	HumanCaptureRegion_27615_1	HumanCaptureRegion_27615_2	HumanCaptureRegion_27616_1	HumanCaptureRegion_2763_1	HumanCaptureRegion_27635_1	HumanCaptureRegion_2764_1	HumanCaptureRegion_27641_2	HumanCaptureRegion_27642_1	HumanCaptureRegion_27647_1	HumanCaptureRegion_27648_1	HumanCaptureRegion_27649_1	HumanCaptureRegion_27650_1	HumanCaptureRegion_27651_1	HumanCaptureRegion_27652_1	HumanCaptureRegion_27657_1	HumanCaptureRegion_27658_1	HumanCaptureRegion_27659_1	HumanCaptureRegion_27659_2	HumanCaptureRegion_2766_1	HumanCaptureRegion_27661_1	HumanCaptureRegion_27662_1	HumanCaptureRegion_27666_1	HumanCaptureRegion_27669_1	HumanCaptureRegion_2767_1	HumanCaptureRegion_27670_1	HumanCaptureRegion_27672_1	HumanCaptureRegion_27679_1	HumanCaptureRegion_27680_1	HumanCaptureRegion_27681_1	HumanCaptureRegion_27681_2	HumanCaptureRegion_27686_1	HumanCaptureRegion_27690_1	HumanCaptureRegion_27698_1	HumanCaptureRegion_27700_1	HumanCaptureRegion_27701_1	HumanCaptureRegion_27702_1	HumanCaptureRegion_27703_1	HumanCaptureRegion_27704_1	HumanCaptureRegion_27709_1	HumanCaptureRegion_2771_1	HumanCaptureRegion_2771_2	HumanCaptureRegion_27711_1	HumanCaptureRegion_27720_1	HumanCaptureRegion_27730_1	HumanCaptureRegion_27770_1	HumanCaptureRegion_27771_1	HumanCaptureRegion_27772_1	HumanCaptureRegion_27779_1	HumanCaptureRegion_27787_1	HumanCaptureRegion_27793_1	HumanCaptureRegion_27796_1	HumanCaptureRegion_27807_1	HumanCaptureRegion_27815_1	HumanCaptureRegion_27817_1	HumanCaptureRegion_2782_1	HumanCaptureRegion_27820_1	HumanCaptureRegion_27837_1	HumanCaptureRegion_27842_1	HumanCaptureRegion_27849_1	HumanCaptureRegion_27851_1	HumanCaptureRegion_27854_1	HumanCaptureRegion_27879_1	HumanCaptureRegion_27879_2	HumanCaptureRegion_27880_1	HumanCaptureRegion_27899_1	HumanCaptureRegion_27900_1	HumanCaptureRegion_27909_1	HumanCaptureRegion_27917_1	HumanCaptureRegion_27918_1	HumanCaptureRegion_27941_1	HumanCaptureRegion_27955_1	HumanCaptureRegion_27956_1	HumanCaptureRegion_27958_1	HumanCaptureRegion_27965_1	HumanCaptureRegion_27972_1	HumanCaptureRegion_27973_1	HumanCaptureRegion_27973_2	HumanCaptureRegion_27985_1	HumanCaptureRegion_27991_1	HumanCaptureRegion_27995_1	HumanCaptureRegion_28001_1	HumanCaptureRegion_28001_2	HumanCaptureRegion_28012_1	HumanCaptureRegion_28012_2	HumanCaptureRegion_28013_1	HumanCaptureRegion_28024_1	HumanCaptureRegion_28025_1	HumanCaptureRegion_28026_1	HumanCaptureRegion_28058_1	HumanCaptureRegion_28074_1	HumanCaptureRegion_28075_1	HumanCaptureRegion_28083_1	HumanCaptureRegion_28087_1	HumanCaptureRegion_28087_2	HumanCaptureRegion_28112_1	HumanCaptureRegion_28148_1	HumanCaptureRegion_28158_1	HumanCaptureRegion_28183_1	HumanCaptureRegion_28184_1	HumanCaptureRegion_28186_1	HumanCaptureRegion_28219_1	HumanCaptureRegion_28220_1	HumanCaptureRegion_28250_1	HumanCaptureRegion_28256_2	HumanCaptureRegion_28258_1	HumanCaptureRegion_28259_1	HumanCaptureRegion_28260_1	HumanCaptureRegion_28273_1	HumanCaptureRegion_28295_1	HumanCaptureRegion_28296_1	HumanCaptureRegion_28298_1	HumanCaptureRegion_28303_1	HumanCaptureRegion_28303_2	HumanCaptureRegion_28314_1	HumanCaptureRegion_28338_1	HumanCaptureRegion_28339_1	HumanCaptureRegion_28341_2	HumanCaptureRegion_28341_3	HumanCaptureRegion_28342_1	HumanCaptureRegion_28344_1	HumanCaptureRegion_28345_1	HumanCaptureRegion_28353_1	HumanCaptureRegion_28358_1	HumanCaptureRegion_28362_1	HumanCaptureRegion_28362_2	HumanCaptureRegion_28362_3	HumanCaptureRegion_28364_1	HumanCaptureRegion_28375_1	HumanCaptureRegion_28376_1	HumanCaptureRegion_28377_1	HumanCaptureRegion_28391_1	HumanCaptureRegion_28400_1	HumanCaptureRegion_28416_2	HumanCaptureRegion_28417_1	HumanCaptureRegion_28417_2	HumanCaptureRegion_28420_1	HumanCaptureRegion_28420_2	HumanCaptureRegion_28423_1	HumanCaptureRegion_28423_2	HumanCaptureRegion_28433_1	HumanCaptureRegion_28434_1	HumanCaptureRegion_28440_2	HumanCaptureRegion_28441_1	HumanCaptureRegion_28447_1	HumanCaptureRegion_28447_2	HumanCaptureRegion_28448_1	HumanCaptureRegion_28448_2	HumanCaptureRegion_28452_1	HumanCaptureRegion_28452_2	HumanCaptureRegion_28467_1	HumanCaptureRegion_28467_2	HumanCaptureRegion_28468_1	HumanCaptureRegion_28478_1	HumanCaptureRegion_28489_1	HumanCaptureRegion_28507_1	HumanCaptureRegion_28513_1	HumanCaptureRegion_28518_1	HumanCaptureRegion_28522_1	HumanCaptureRegion_28530_1	HumanCaptureRegion_28552_1	HumanCaptureRegion_28577_1	HumanCaptureRegion_28585_1	HumanCaptureRegion_28598_1	HumanCaptureRegion_28601_1	HumanCaptureRegion_28602_1	HumanCaptureRegion_28603_1	HumanCaptureRegion_28615_1	HumanCaptureRegion_28627_2	HumanCaptureRegion_28629_1	HumanCaptureRegion_28639_1	HumanCaptureRegion_28641_1	HumanCaptureRegion_28641_2	HumanCaptureRegion_28642_1	HumanCaptureRegion_28643_1	HumanCaptureRegion_28644_1	HumanCaptureRegion_28646_1	HumanCaptureRegion_28651_1	HumanCaptureRegion_28694_1	HumanCaptureRegion_28697_3	HumanCaptureRegion_28698_1	HumanCaptureRegion_2870_1	HumanCaptureRegion_28700_1	HumanCaptureRegion_28716_1	HumanCaptureRegion_28716_2	HumanCaptureRegion_28717_1	HumanCaptureRegion_28721_1	HumanCaptureRegion_28721_2	HumanCaptureRegion_28725_1	HumanCaptureRegion_28725_2	HumanCaptureRegion_28741_1	HumanCaptureRegion_28743_1	HumanCaptureRegion_28745_1	HumanCaptureRegion_28750_1	HumanCaptureRegion_28753_1	HumanCaptureRegion_2876_1	HumanCaptureRegion_28765_1	HumanCaptureRegion_28766_1	HumanCaptureRegion_28768_1	HumanCaptureRegion_28773_1	HumanCaptureRegion_28774_1	HumanCaptureRegion_28774_2	HumanCaptureRegion_28806_1	HumanCaptureRegion_28806_2	HumanCaptureRegion_28809_1	HumanCaptureRegion_28810_1	HumanCaptureRegion_28811_1	HumanCaptureRegion_28812_1	HumanCaptureRegion_28814_1	HumanCaptureRegion_28814_2	HumanCaptureRegion_28815_1	HumanCaptureRegion_28816_1	HumanCaptureRegion_28816_2	HumanCaptureRegion_28817_1	HumanCaptureRegion_28817_2	HumanCaptureRegion_28818_1	HumanCaptureRegion_28819_1	HumanCaptureRegion_28821_1	HumanCaptureRegion_28821_2	HumanCaptureRegion_28842_1	HumanCaptureRegion_28842_2	HumanCaptureRegion_28842_3	HumanCaptureRegion_28862_1	HumanCaptureRegion_28864_1	HumanCaptureRegion_2888_1	HumanCaptureRegion_28887_1	HumanCaptureRegion_2889_1	HumanCaptureRegion_28899_1	HumanCaptureRegion_28904_1	HumanCaptureRegion_28905_1	HumanCaptureRegion_28908_1	HumanCaptureRegion_28908_2	HumanCaptureRegion_28909_1	HumanCaptureRegion_28920_1	HumanCaptureRegion_28923_2	HumanCaptureRegion_28924_1	HumanCaptureRegion_28928_1	HumanCaptureRegion_28939_1	HumanCaptureRegion_28966_1	HumanCaptureRegion_28969_1	HumanCaptureRegion_28970_1	HumanCaptureRegion_28974_1	HumanCaptureRegion_28981_1	HumanCaptureRegion_28987_1	HumanCaptureRegion_28994_1	HumanCaptureRegion_28994_2	HumanCaptureRegion_28996_1	HumanCaptureRegion_28997_1	HumanCaptureRegion_28997_2	HumanCaptureRegion_29002_1	HumanCaptureRegion_29011_1	HumanCaptureRegion_29012_1	HumanCaptureRegion_29015_1	HumanCaptureRegion_29020_1	HumanCaptureRegion_29021_1	HumanCaptureRegion_29030_1	HumanCaptureRegion_29030_2	HumanCaptureRegion_29036_1	HumanCaptureRegion_29039_1	HumanCaptureRegion_2904_1	HumanCaptureRegion_29040_1	HumanCaptureRegion_29042_1	HumanCaptureRegion_29044_1	HumanCaptureRegion_29045_1	HumanCaptureRegion_2905_1	HumanCaptureRegion_29053_1	HumanCaptureRegion_29054_1	HumanCaptureRegion_29057_1	HumanCaptureRegion_29059_1	HumanCaptureRegion_29065_1	HumanCaptureRegion_29067_1	HumanCaptureRegion_29104_1	HumanCaptureRegion_29105_1	HumanCaptureRegion_29106_1	HumanCaptureRegion_29107_1	HumanCaptureRegion_29108_1	HumanCaptureRegion_29117_1	HumanCaptureRegion_29122_1	HumanCaptureRegion_29122_2	HumanCaptureRegion_29123_1	HumanCaptureRegion_29124_1	HumanCaptureRegion_29127_1	HumanCaptureRegion_29129_1	HumanCaptureRegion_29130_1	HumanCaptureRegion_29130_2	HumanCaptureRegion_29131_1	HumanCaptureRegion_29132_1	HumanCaptureRegion_29135_1	HumanCaptureRegion_29137_1	HumanCaptureRegion_29144_1	HumanCaptureRegion_29145_1	HumanCaptureRegion_29154_1	HumanCaptureRegion_29155_1	HumanCaptureRegion_29161_1	HumanCaptureRegion_29162_1	HumanCaptureRegion_29165_1	HumanCaptureRegion_29170_1	HumanCaptureRegion_29174_1	HumanCaptureRegion_29179_1	HumanCaptureRegion_29191_1	HumanCaptureRegion_29192_1	HumanCaptureRegion_29203_2	HumanCaptureRegion_29206_1	HumanCaptureRegion_29211_1	HumanCaptureRegion_29217_1	HumanCaptureRegion_29221_1	HumanCaptureRegion_2923_1	HumanCaptureRegion_29247_1	HumanCaptureRegion_29248_1	HumanCaptureRegion_29250_3	HumanCaptureRegion_29253_1	HumanCaptureRegion_29257_1	HumanCaptureRegion_29258_1	HumanCaptureRegion_29259_1	HumanCaptureRegion_2926_1	HumanCaptureRegion_29262_1	HumanCaptureRegion_29271_1	HumanCaptureRegion_29272_1	HumanCaptureRegion_29273_1	HumanCaptureRegion_29274_1	HumanCaptureRegion_29275_1	HumanCaptureRegion_29277_1	HumanCaptureRegion_29277_2	HumanCaptureRegion_29284_1	HumanCaptureRegion_29285_1	HumanCaptureRegion_29288_1	HumanCaptureRegion_29290_1	HumanCaptureRegion_29292_1	HumanCaptureRegion_29292_2	HumanCaptureRegion_29293_1	HumanCaptureRegion_29297_1	HumanCaptureRegion_29299_1	HumanCaptureRegion_29301_1	HumanCaptureRegion_29305_1	HumanCaptureRegion_29309_1	HumanCaptureRegion_2931_1	HumanCaptureRegion_29310_1	HumanCaptureRegion_29313_1	HumanCaptureRegion_29316_1	HumanCaptureRegion_29322_1	HumanCaptureRegion_29329_1	HumanCaptureRegion_2933_1	HumanCaptureRegion_29330_1	HumanCaptureRegion_29331_1	HumanCaptureRegion_29334_1	HumanCaptureRegion_29336_1	HumanCaptureRegion_29339_1	HumanCaptureRegion_29341_1	HumanCaptureRegion_29349_1	HumanCaptureRegion_29362_1	HumanCaptureRegion_29364_1	HumanCaptureRegion_29366_1	HumanCaptureRegion_29368_1	HumanCaptureRegion_29376_1	HumanCaptureRegion_29376_2	HumanCaptureRegion_29379_1	HumanCaptureRegion_29384_1	HumanCaptureRegion_29387_1	HumanCaptureRegion_29389_1	HumanCaptureRegion_2940_1	HumanCaptureRegion_29401_1	HumanCaptureRegion_29402_1	HumanCaptureRegion_29403_1	HumanCaptureRegion_29404_1	HumanCaptureRegion_29408_1	HumanCaptureRegion_2941_1	HumanCaptureRegion_29416_1	HumanCaptureRegion_29420_1	HumanCaptureRegion_2943_1	HumanCaptureRegion_29433_1	HumanCaptureRegion_29437_1	HumanCaptureRegion_29438_1	HumanCaptureRegion_29439_1	HumanCaptureRegion_29446_1	HumanCaptureRegion_29450_1	HumanCaptureRegion_29459_1	HumanCaptureRegion_29460_1	HumanCaptureRegion_29471_1	HumanCaptureRegion_29472_1	HumanCaptureRegion_29480_1	HumanCaptureRegion_29491_2	HumanCaptureRegion_29498_1	HumanCaptureRegion_29499_1	HumanCaptureRegion_29507_1	HumanCaptureRegion_29516_1	HumanCaptureRegion_29518_1	HumanCaptureRegion_2952_1	HumanCaptureRegion_29524_1	HumanCaptureRegion_29525_1	HumanCaptureRegion_29526_1	HumanCaptureRegion_29538_1	HumanCaptureRegion_29541_1	HumanCaptureRegion_29543_1	HumanCaptureRegion_29545_1	HumanCaptureRegion_29546_1	HumanCaptureRegion_29547_1	HumanCaptureRegion_29548_1	HumanCaptureRegion_29558_1	HumanCaptureRegion_29558_2	HumanCaptureRegion_29564_1	HumanCaptureRegion_29568_1	HumanCaptureRegion_29570_1	HumanCaptureRegion_29585_1	HumanCaptureRegion_29591_2	HumanCaptureRegion_29591_3	HumanCaptureRegion_29595_1	HumanCaptureRegion_29619_1	HumanCaptureRegion_29626_1	HumanCaptureRegion_29626_2	HumanCaptureRegion_29636_1	HumanCaptureRegion_29643_1	HumanCaptureRegion_29643_2	HumanCaptureRegion_29650_1	HumanCaptureRegion_29650_2	HumanCaptureRegion_29666_1	HumanCaptureRegion_29668_1	HumanCaptureRegion_29670_1	HumanCaptureRegion_29671_1	HumanCaptureRegion_29674_1	HumanCaptureRegion_29680_1	HumanCaptureRegion_29689_1	HumanCaptureRegion_29695_1	HumanCaptureRegion_29697_1	HumanCaptureRegion_297_1	HumanCaptureRegion_29702_1	HumanCaptureRegion_29710_1	HumanCaptureRegion_29711_1	HumanCaptureRegion_29713_1	HumanCaptureRegion_29714_1	HumanCaptureRegion_29717_1	HumanCaptureRegion_29719_1	HumanCaptureRegion_29742_1	HumanCaptureRegion_29745_1	HumanCaptureRegion_29747_1	HumanCaptureRegion_29747_2	HumanCaptureRegion_29752_1	HumanCaptureRegion_29753_1	HumanCaptureRegion_29753_2	HumanCaptureRegion_29756_1	HumanCaptureRegion_29757_1	HumanCaptureRegion_29758_1	HumanCaptureRegion_29761_1	HumanCaptureRegion_29768_1	HumanCaptureRegion_29790_1	HumanCaptureRegion_29791_1	HumanCaptureRegion_29791_2	HumanCaptureRegion_29794_1	HumanCaptureRegion_29797_1	HumanCaptureRegion_29802_1	HumanCaptureRegion_29804_1	HumanCaptureRegion_29807_1	HumanCaptureRegion_29807_2	HumanCaptureRegion_29812_1	HumanCaptureRegion_29822_1	HumanCaptureRegion_29822_2	HumanCaptureRegion_29827_1	HumanCaptureRegion_29828_1	HumanCaptureRegion_29829_1	HumanCaptureRegion_29829_2	HumanCaptureRegion_29834_1	HumanCaptureRegion_29835_1	HumanCaptureRegion_29837_1	HumanCaptureRegion_29842_1	HumanCaptureRegion_29845_1	HumanCaptureRegion_29845_2	HumanCaptureRegion_29845_3	HumanCaptureRegion_29846_1	HumanCaptureRegion_29847_1	HumanCaptureRegion_29847_2	HumanCaptureRegion_29858_1	HumanCaptureRegion_29870_1	HumanCaptureRegion_29876_1	HumanCaptureRegion_29876_2	HumanCaptureRegion_29881_1	HumanCaptureRegion_29885_1	HumanCaptureRegion_29885_2	HumanCaptureRegion_2989_1	HumanCaptureRegion_29891_1	HumanCaptureRegion_29891_2	HumanCaptureRegion_29901_1	HumanCaptureRegion_29903_1	HumanCaptureRegion_29906_1	HumanCaptureRegion_29907_1	HumanCaptureRegion_29908_1	HumanCaptureRegion_29925_1	HumanCaptureRegion_29929_1	HumanCaptureRegion_29931_1	HumanCaptureRegion_29938_1	HumanCaptureRegion_29940_1	HumanCaptureRegion_29950_2	HumanCaptureRegion_29967_1	HumanCaptureRegion_2997_1	HumanCaptureRegion_29977_1	HumanCaptureRegion_29985_1	HumanCaptureRegion_29991_1	HumanCaptureRegion_29992_1	HumanCaptureRegion_29998_1	HumanCaptureRegion_29998_2	HumanCaptureRegion_29999_1	HumanCaptureRegion_30000_1	HumanCaptureRegion_30003_1	HumanCaptureRegion_30003_2	HumanCaptureRegion_30004_1	HumanCaptureRegion_30005_1	HumanCaptureRegion_30005_2	HumanCaptureRegion_30006_1	HumanCaptureRegion_30009_1	HumanCaptureRegion_30009_2	HumanCaptureRegion_30012_1	HumanCaptureRegion_30013_1	HumanCaptureRegion_30017_1	HumanCaptureRegion_30017_2	HumanCaptureRegion_30017_3	HumanCaptureRegion_3002_1	HumanCaptureRegion_30021_1	HumanCaptureRegion_30021_2	HumanCaptureRegion_30021_3	HumanCaptureRegion_30022_1	HumanCaptureRegion_30023_1	HumanCaptureRegion_30024_1	HumanCaptureRegion_30032_1	HumanCaptureRegion_30036_1	HumanCaptureRegion_30037_1	HumanCaptureRegion_30037_2	HumanCaptureRegion_30038_1	HumanCaptureRegion_30038_2	HumanCaptureRegion_30039_1	HumanCaptureRegion_30045_1	HumanCaptureRegion_30045_2	HumanCaptureRegion_30047_1	HumanCaptureRegion_30048_1	HumanCaptureRegion_30051_1	HumanCaptureRegion_30052_1	HumanCaptureRegion_30054_1	HumanCaptureRegion_30055_1	HumanCaptureRegion_30056_1	HumanCaptureRegion_30069_1	HumanCaptureRegion_3007_1	HumanCaptureRegion_30072_1	HumanCaptureRegion_30072_2	HumanCaptureRegion_30072_3	HumanCaptureRegion_30080_1	HumanCaptureRegion_30104_1	HumanCaptureRegion_30105_1	HumanCaptureRegion_30139_2	HumanCaptureRegion_30139_3	HumanCaptureRegion_30139_4	HumanCaptureRegion_30149_1	HumanCaptureRegion_30159_1	HumanCaptureRegion_30161_1	HumanCaptureRegion_30173_1	HumanCaptureRegion_30175_1	HumanCaptureRegion_30175_2	HumanCaptureRegion_30184_1	HumanCaptureRegion_30184_2	HumanCaptureRegion_3019_2	HumanCaptureRegion_30242_1	HumanCaptureRegion_30281_1	HumanCaptureRegion_30291_1	HumanCaptureRegion_30317_1	HumanCaptureRegion_30317_2	HumanCaptureRegion_30318_1	HumanCaptureRegion_30318_2	HumanCaptureRegion_30318_3	HumanCaptureRegion_30319_1	HumanCaptureRegion_30324_1	HumanCaptureRegion_30324_2	HumanCaptureRegion_30414_1	HumanCaptureRegion_30419_1	HumanCaptureRegion_30419_2	HumanCaptureRegion_30423_1	HumanCaptureRegion_30423_2	HumanCaptureRegion_30442_2	HumanCaptureRegion_30451_1	HumanCaptureRegion_30452_2	HumanCaptureRegion_30453_1	HumanCaptureRegion_30458_1	HumanCaptureRegion_30465_1	HumanCaptureRegion_30471_1	HumanCaptureRegion_30472_1	HumanCaptureRegion_30479_1	HumanCaptureRegion_3048_1	HumanCaptureRegion_30480_1	HumanCaptureRegion_30481_1	HumanCaptureRegion_30482_1	HumanCaptureRegion_30483_1	HumanCaptureRegion_30532_1	HumanCaptureRegion_30540_1	HumanCaptureRegion_30548_1	HumanCaptureRegion_3056_1	HumanCaptureRegion_30560_1	HumanCaptureRegion_30560_2	HumanCaptureRegion_30564_1	HumanCaptureRegion_30566_2	HumanCaptureRegion_30568_1	HumanCaptureRegion_30577_2	HumanCaptureRegion_30577_3	HumanCaptureRegion_30580_1	HumanCaptureRegion_30581_1	HumanCaptureRegion_30581_2	HumanCaptureRegion_30584_1	HumanCaptureRegion_30584_2	HumanCaptureRegion_30587_1	HumanCaptureRegion_30587_2	HumanCaptureRegion_30591_1	HumanCaptureRegion_30609_1	HumanCaptureRegion_30616_1	HumanCaptureRegion_30626_1	HumanCaptureRegion_30638_1	HumanCaptureRegion_30653_1	HumanCaptureRegion_30654_1	HumanCaptureRegion_30665_1	HumanCaptureRegion_30665_2	HumanCaptureRegion_30665_3	HumanCaptureRegion_30674_2	HumanCaptureRegion_30674_3	HumanCaptureRegion_30681_1	HumanCaptureRegion_30688_1	HumanCaptureRegion_30688_2	HumanCaptureRegion_30689_1	HumanCaptureRegion_30702_1	HumanCaptureRegion_30713_1	HumanCaptureRegion_30716_1	HumanCaptureRegion_30723_2	HumanCaptureRegion_30724_1	HumanCaptureRegion_30724_2	HumanCaptureRegion_3077_1	HumanCaptureRegion_30815_1	HumanCaptureRegion_30821_1	HumanCaptureRegion_30821_2	HumanCaptureRegion_30826_1	HumanCaptureRegion_30827_1	HumanCaptureRegion_30827_2	HumanCaptureRegion_30839_1	HumanCaptureRegion_30844_1	HumanCaptureRegion_30844_2	HumanCaptureRegion_30848_1	HumanCaptureRegion_30848_2	HumanCaptureRegion_30848_3	HumanCaptureRegion_30859_1	HumanCaptureRegion_3086_1	HumanCaptureRegion_3088_1	HumanCaptureRegion_3089_1	HumanCaptureRegion_3091_1	HumanCaptureRegion_3092_1	HumanCaptureRegion_3098_1	HumanCaptureRegion_3102_2	HumanCaptureRegion_31020_1	HumanCaptureRegion_31036_1	HumanCaptureRegion_31036_2	HumanCaptureRegion_31036_3	HumanCaptureRegion_31037_1	HumanCaptureRegion_31056_1	HumanCaptureRegion_31074_1	HumanCaptureRegion_31076_1	HumanCaptureRegion_31081_1	HumanCaptureRegion_31092_1	HumanCaptureRegion_31095_1	HumanCaptureRegion_31102_2	HumanCaptureRegion_31156_1	HumanCaptureRegion_31157_1	HumanCaptureRegion_31165_1	HumanCaptureRegion_31166_1	HumanCaptureRegion_31166_2	HumanCaptureRegion_3117_1	HumanCaptureRegion_31176_1	HumanCaptureRegion_31185_2	HumanCaptureRegion_31186_1	HumanCaptureRegion_3119_1	HumanCaptureRegion_31194_1	HumanCaptureRegion_31198_1	HumanCaptureRegion_31198_2	HumanCaptureRegion_31206_2	HumanCaptureRegion_31211_1	HumanCaptureRegion_31213_1	HumanCaptureRegion_31221_1	HumanCaptureRegion_31237_1	HumanCaptureRegion_31239_1	HumanCaptureRegion_31244_1	HumanCaptureRegion_31253_1	HumanCaptureRegion_31254_1	HumanCaptureRegion_31254_2	HumanCaptureRegion_31259_1	HumanCaptureRegion_31264_1	HumanCaptureRegion_31266_2	HumanCaptureRegion_31266_3	HumanCaptureRegion_31269_4	HumanCaptureRegion_31276_1	HumanCaptureRegion_31277_1	HumanCaptureRegion_31277_2	HumanCaptureRegion_31278_1	HumanCaptureRegion_31279_1	HumanCaptureRegion_31285_1	HumanCaptureRegion_31290_1	HumanCaptureRegion_31290_2	HumanCaptureRegion_31297_1	HumanCaptureRegion_31298_1	HumanCaptureRegion_31300_1	HumanCaptureRegion_31301_1	HumanCaptureRegion_31301_2	HumanCaptureRegion_31302_1	HumanCaptureRegion_31304_1	HumanCaptureRegion_31305_1	HumanCaptureRegion_31306_1	HumanCaptureRegion_31350_1	HumanCaptureRegion_31360_1	HumanCaptureRegion_31373_4	HumanCaptureRegion_31375_1	HumanCaptureRegion_31402_1	HumanCaptureRegion_31402_2	HumanCaptureRegion_31410_1	HumanCaptureRegion_31410_2	HumanCaptureRegion_31433_1	HumanCaptureRegion_31446_1	HumanCaptureRegion_31450_1	HumanCaptureRegion_31466_1	HumanCaptureRegion_31469_1	HumanCaptureRegion_3147_1	HumanCaptureRegion_3147_2	HumanCaptureRegion_31475_1	HumanCaptureRegion_31475_2	HumanCaptureRegion_31475_3	HumanCaptureRegion_31485_1	HumanCaptureRegion_31493_1	HumanCaptureRegion_31508_1	HumanCaptureRegion_31509_1	HumanCaptureRegion_31509_2	HumanCaptureRegion_31517_1	HumanCaptureRegion_31517_2	HumanCaptureRegion_31530_1	HumanCaptureRegion_31530_2	HumanCaptureRegion_31531_1	HumanCaptureRegion_31531_2	HumanCaptureRegion_31544_1	HumanCaptureRegion_31546_1	HumanCaptureRegion_31556_1	HumanCaptureRegion_31557_1	HumanCaptureRegion_31605_1	HumanCaptureRegion_3161_1	HumanCaptureRegion_31618_1	HumanCaptureRegion_31626_1	HumanCaptureRegion_31626_2	HumanCaptureRegion_31627_1	HumanCaptureRegion_31627_2	HumanCaptureRegion_31651_1	HumanCaptureRegion_31667_1	HumanCaptureRegion_31668_1	HumanCaptureRegion_31674_1	HumanCaptureRegion_31677_1	HumanCaptureRegion_31689_1	HumanCaptureRegion_31697_1	HumanCaptureRegion_31699_1	HumanCaptureRegion_3170_1	HumanCaptureRegion_3173_1	HumanCaptureRegion_31731_1	HumanCaptureRegion_31739_1	HumanCaptureRegion_31741_1	HumanCaptureRegion_31759_1	HumanCaptureRegion_31819_1	HumanCaptureRegion_31825_1	HumanCaptureRegion_31836_1	HumanCaptureRegion_31855_1	HumanCaptureRegion_31855_2	HumanCaptureRegion_31856_1	HumanCaptureRegion_3187_1	HumanCaptureRegion_31900_1	HumanCaptureRegion_31906_1	HumanCaptureRegion_31910_1	HumanCaptureRegion_31910_2	HumanCaptureRegion_31910_3	HumanCaptureRegion_31935_1	HumanCaptureRegion_31939_1	HumanCaptureRegion_31954_1	HumanCaptureRegion_31961_1	HumanCaptureRegion_31963_1	HumanCaptureRegion_31969_1	HumanCaptureRegion_31970_1	HumanCaptureRegion_31971_1	HumanCaptureRegion_31972_1	HumanCaptureRegion_31975_1	HumanCaptureRegion_31977_1	HumanCaptureRegion_31981_1	HumanCaptureRegion_31982_1	HumanCaptureRegion_31982_2	HumanCaptureRegion_31986_1	HumanCaptureRegion_31987_1	HumanCaptureRegion_31988_1	HumanCaptureRegion_31988_2	HumanCaptureRegion_31991_1	HumanCaptureRegion_31991_3	HumanCaptureRegion_31993_1	HumanCaptureRegion_31994_1	HumanCaptureRegion_32000_2	HumanCaptureRegion_32000_3	HumanCaptureRegion_32005_1	HumanCaptureRegion_32010_1	HumanCaptureRegion_3202_1	HumanCaptureRegion_32022_2	HumanCaptureRegion_32022_3	HumanCaptureRegion_32026_1	HumanCaptureRegion_32027_1	HumanCaptureRegion_32032_1	HumanCaptureRegion_32032_2	HumanCaptureRegion_32034_1	HumanCaptureRegion_32038_1	HumanCaptureRegion_32038_2	HumanCaptureRegion_32042_1	HumanCaptureRegion_32044_1	HumanCaptureRegion_32047_1	HumanCaptureRegion_32050_1	HumanCaptureRegion_32071_1	HumanCaptureRegion_32076_1	HumanCaptureRegion_32082_1	HumanCaptureRegion_32082_2	HumanCaptureRegion_32099_1	HumanCaptureRegion_32101_1	HumanCaptureRegion_32105_1	HumanCaptureRegion_32117_1	HumanCaptureRegion_32127_1	HumanCaptureRegion_32130_1	HumanCaptureRegion_3214_1	HumanCaptureRegion_32144_1	HumanCaptureRegion_3215_1	HumanCaptureRegion_32186_1	HumanCaptureRegion_32188_1	HumanCaptureRegion_3219_1	HumanCaptureRegion_32196_1	HumanCaptureRegion_32199_1	HumanCaptureRegion_3220_1	HumanCaptureRegion_3220_2	HumanCaptureRegion_32206_1	HumanCaptureRegion_32206_2	HumanCaptureRegion_32207_1	HumanCaptureRegion_32239_1	HumanCaptureRegion_32239_2	HumanCaptureRegion_32239_3	HumanCaptureRegion_3225_1	HumanCaptureRegion_32281_1	HumanCaptureRegion_32289_2	HumanCaptureRegion_3229_1	HumanCaptureRegion_32300_1	HumanCaptureRegion_32300_2	HumanCaptureRegion_32302_1	HumanCaptureRegion_32305_1	HumanCaptureRegion_32317_1	HumanCaptureRegion_32318_1	HumanCaptureRegion_32319_1	HumanCaptureRegion_3233_1	HumanCaptureRegion_32347_1	HumanCaptureRegion_32352_1	HumanCaptureRegion_32364_1	HumanCaptureRegion_32369_1	HumanCaptureRegion_3237_1	HumanCaptureRegion_32382_1	HumanCaptureRegion_32383_1	HumanCaptureRegion_32384_1	HumanCaptureRegion_324_1	HumanCaptureRegion_3241_1	HumanCaptureRegion_3242_1	HumanCaptureRegion_3243_1	HumanCaptureRegion_32469_1	HumanCaptureRegion_3248_1	HumanCaptureRegion_32496_1	HumanCaptureRegion_325_1	HumanCaptureRegion_325_2	HumanCaptureRegion_3250_1	HumanCaptureRegion_32502_1	HumanCaptureRegion_3251_1	HumanCaptureRegion_3252_1	HumanCaptureRegion_32524_1	HumanCaptureRegion_32525_1	HumanCaptureRegion_3253_1	HumanCaptureRegion_32534_1	HumanCaptureRegion_32541_1	HumanCaptureRegion_3255_1	HumanCaptureRegion_32556_1	HumanCaptureRegion_32560_1	HumanCaptureRegion_32565_1	HumanCaptureRegion_32565_2	HumanCaptureRegion_3257_1	HumanCaptureRegion_32570_1	HumanCaptureRegion_32573_1	HumanCaptureRegion_32573_2	HumanCaptureRegion_32573_3	HumanCaptureRegion_3259_1	HumanCaptureRegion_32590_1	HumanCaptureRegion_32590_2	HumanCaptureRegion_32597_1	HumanCaptureRegion_32598_1	HumanCaptureRegion_32603_2	HumanCaptureRegion_32613_2	HumanCaptureRegion_32614_1	HumanCaptureRegion_3262_1	HumanCaptureRegion_3262_2	HumanCaptureRegion_32622_1	HumanCaptureRegion_32623_1	HumanCaptureRegion_32626_1	HumanCaptureRegion_32626_2	HumanCaptureRegion_3263_1	HumanCaptureRegion_3264_1	HumanCaptureRegion_3265_1	HumanCaptureRegion_3266_1	HumanCaptureRegion_3267_1	HumanCaptureRegion_3269_1	HumanCaptureRegion_32693_1	HumanCaptureRegion_32700_1	HumanCaptureRegion_32701_1	HumanCaptureRegion_32706_1	HumanCaptureRegion_32708_1	HumanCaptureRegion_32721_1	HumanCaptureRegion_32722_1	HumanCaptureRegion_3274_1	HumanCaptureRegion_3276_1	HumanCaptureRegion_3277_1	HumanCaptureRegion_3278_1	HumanCaptureRegion_32780_1	HumanCaptureRegion_3279_1	HumanCaptureRegion_32790_1	HumanCaptureRegion_32790_2	HumanCaptureRegion_32791_1	HumanCaptureRegion_3280_1	HumanCaptureRegion_3281_1	HumanCaptureRegion_3282_1	HumanCaptureRegion_3282_2	HumanCaptureRegion_32831_1	HumanCaptureRegion_32832_1	HumanCaptureRegion_3286_1	HumanCaptureRegion_3287_1	HumanCaptureRegion_3288_1	HumanCaptureRegion_32896_1	HumanCaptureRegion_32902_1	HumanCaptureRegion_32902_2	HumanCaptureRegion_32908_1	HumanCaptureRegion_3291_1	HumanCaptureRegion_32912_1	HumanCaptureRegion_32913_1	HumanCaptureRegion_32914_1	HumanCaptureRegion_3294_1	HumanCaptureRegion_3294_2	HumanCaptureRegion_32943_1	HumanCaptureRegion_32946_2	HumanCaptureRegion_32949_1	HumanCaptureRegion_3295_1	HumanCaptureRegion_32956_1	HumanCaptureRegion_32957_1	HumanCaptureRegion_32957_2	HumanCaptureRegion_32959_1	HumanCaptureRegion_32959_2	HumanCaptureRegion_32962_1	HumanCaptureRegion_32963_1	HumanCaptureRegion_32963_3	HumanCaptureRegion_32963_4	HumanCaptureRegion_32963_5	HumanCaptureRegion_32965_1	HumanCaptureRegion_32967_1	HumanCaptureRegion_32971_1	HumanCaptureRegion_32975_2	HumanCaptureRegion_32980_1	HumanCaptureRegion_3299_1	HumanCaptureRegion_32994_1	HumanCaptureRegion_3300_1	HumanCaptureRegion_33001_1	HumanCaptureRegion_33002_1	HumanCaptureRegion_3301_1	HumanCaptureRegion_33017_1	HumanCaptureRegion_33021_1	HumanCaptureRegion_33032_2	HumanCaptureRegion_33033_1	HumanCaptureRegion_33039_1	HumanCaptureRegion_33043_1	HumanCaptureRegion_33046_1	HumanCaptureRegion_33050_1	HumanCaptureRegion_33065_1	HumanCaptureRegion_33077_1	HumanCaptureRegion_33091_2	HumanCaptureRegion_33094_1	HumanCaptureRegion_3310_1	HumanCaptureRegion_33104_1	HumanCaptureRegion_33108_1	HumanCaptureRegion_33115_1	HumanCaptureRegion_33115_2	HumanCaptureRegion_33128_1	HumanCaptureRegion_33129_1	HumanCaptureRegion_33136_1	HumanCaptureRegion_33140_1	HumanCaptureRegion_33141_1	HumanCaptureRegion_33144_1	HumanCaptureRegion_33145_1	HumanCaptureRegion_33147_1	HumanCaptureRegion_33148_1	HumanCaptureRegion_3315_1	HumanCaptureRegion_33156_1	HumanCaptureRegion_33157_1	HumanCaptureRegion_33160_1	HumanCaptureRegion_33164_1	HumanCaptureRegion_33174_1	HumanCaptureRegion_33178_1	HumanCaptureRegion_3318_1	HumanCaptureRegion_33181_1	HumanCaptureRegion_33183_1	HumanCaptureRegion_3319_1	HumanCaptureRegion_33196_1	HumanCaptureRegion_3320_1	HumanCaptureRegion_33201_1	HumanCaptureRegion_33206_1	HumanCaptureRegion_33214_1	HumanCaptureRegion_33214_2	HumanCaptureRegion_33215_1	HumanCaptureRegion_33221_1	HumanCaptureRegion_33228_1	HumanCaptureRegion_3323_1	HumanCaptureRegion_33239_2	HumanCaptureRegion_33241_1	HumanCaptureRegion_33243_1	HumanCaptureRegion_33255_1	HumanCaptureRegion_33258_1	HumanCaptureRegion_33259_1	HumanCaptureRegion_33271_1	HumanCaptureRegion_33272_1	HumanCaptureRegion_33273_1	HumanCaptureRegion_33276_1	HumanCaptureRegion_33280_1	HumanCaptureRegion_33281_1	HumanCaptureRegion_33281_2	HumanCaptureRegion_33284_1	HumanCaptureRegion_33286_1	HumanCaptureRegion_33287_1	HumanCaptureRegion_33288_1	HumanCaptureRegion_3329_1	HumanCaptureRegion_33294_1	HumanCaptureRegion_33296_1	HumanCaptureRegion_33306_1	HumanCaptureRegion_33307_1	HumanCaptureRegion_3331_1	HumanCaptureRegion_33313_1	HumanCaptureRegion_33317_1	HumanCaptureRegion_33318_1	HumanCaptureRegion_3332_1	HumanCaptureRegion_33328_1	HumanCaptureRegion_3334_1	HumanCaptureRegion_33341_1	HumanCaptureRegion_33343_1	HumanCaptureRegion_33357_1	HumanCaptureRegion_33357_2	HumanCaptureRegion_3336_1	HumanCaptureRegion_33365_1	HumanCaptureRegion_3337_1	HumanCaptureRegion_3338_1	HumanCaptureRegion_33396_1	HumanCaptureRegion_33397_1	HumanCaptureRegion_3343_1	HumanCaptureRegion_3344_1	HumanCaptureRegion_33448_1	HumanCaptureRegion_3346_1	HumanCaptureRegion_3347_1	HumanCaptureRegion_3349_1	HumanCaptureRegion_33497_1	HumanCaptureRegion_33511_1	HumanCaptureRegion_33520_1	HumanCaptureRegion_3353_1	HumanCaptureRegion_33531_1	HumanCaptureRegion_33534_1	HumanCaptureRegion_33534_2	HumanCaptureRegion_33540_1	HumanCaptureRegion_33541_1	HumanCaptureRegion_33549_1	HumanCaptureRegion_3356_1	HumanCaptureRegion_3357_1	HumanCaptureRegion_3358_1	HumanCaptureRegion_33580_1	HumanCaptureRegion_33582_1	HumanCaptureRegion_33586_1	HumanCaptureRegion_3359_1	HumanCaptureRegion_33591_1	HumanCaptureRegion_33592_1	HumanCaptureRegion_33601_1	HumanCaptureRegion_33602_1	HumanCaptureRegion_33605_1	HumanCaptureRegion_33606_1	HumanCaptureRegion_3362_1	HumanCaptureRegion_33629_1	HumanCaptureRegion_33638_1	HumanCaptureRegion_33639_1	HumanCaptureRegion_3365_1	HumanCaptureRegion_33651_1	HumanCaptureRegion_33651_2	HumanCaptureRegion_33662_1	HumanCaptureRegion_33664_1	HumanCaptureRegion_33666_1	HumanCaptureRegion_33666_2	HumanCaptureRegion_33666_3	HumanCaptureRegion_33680_1	HumanCaptureRegion_33681_1	HumanCaptureRegion_33693_1	HumanCaptureRegion_33699_1	HumanCaptureRegion_33711_1	HumanCaptureRegion_33866_1	HumanCaptureRegion_33867_1	HumanCaptureRegion_33888_2	HumanCaptureRegion_33888_3	HumanCaptureRegion_33906_1	HumanCaptureRegion_33910_1	HumanCaptureRegion_33910_2	HumanCaptureRegion_33917_1	HumanCaptureRegion_33918_1	HumanCaptureRegion_3393_1	HumanCaptureRegion_33979_1	HumanCaptureRegion_3398_1	HumanCaptureRegion_3399_1	HumanCaptureRegion_33998_1	HumanCaptureRegion_3400_1	HumanCaptureRegion_3402_1	HumanCaptureRegion_34030_1	HumanCaptureRegion_3404_1	HumanCaptureRegion_3406_1	HumanCaptureRegion_3412_1	HumanCaptureRegion_3413_1	HumanCaptureRegion_3420_1	HumanCaptureRegion_3422_1	HumanCaptureRegion_34235_1	HumanCaptureRegion_3425_1	HumanCaptureRegion_34251_1	HumanCaptureRegion_34257_1	HumanCaptureRegion_34259_1	HumanCaptureRegion_34260_1	HumanCaptureRegion_34261_1	HumanCaptureRegion_34261_2	HumanCaptureRegion_34266_1	HumanCaptureRegion_3427_1	HumanCaptureRegion_34317_1	HumanCaptureRegion_3432_1	HumanCaptureRegion_34320_1	HumanCaptureRegion_34339_1	HumanCaptureRegion_34367_1	HumanCaptureRegion_3437_1	HumanCaptureRegion_3438_1	HumanCaptureRegion_3438_2	HumanCaptureRegion_34396_1	HumanCaptureRegion_34415_1	HumanCaptureRegion_34417_1	HumanCaptureRegion_3442_1	HumanCaptureRegion_34421_1	HumanCaptureRegion_34432_1	HumanCaptureRegion_34433_1	HumanCaptureRegion_34452_1	HumanCaptureRegion_34453_1	HumanCaptureRegion_34454_1	HumanCaptureRegion_34472_1	HumanCaptureRegion_34472_2	HumanCaptureRegion_34480_2	HumanCaptureRegion_34481_1	HumanCaptureRegion_34492_2	HumanCaptureRegion_34492_3	HumanCaptureRegion_34500_1	HumanCaptureRegion_34501_1	HumanCaptureRegion_34503_1	HumanCaptureRegion_34512_1	HumanCaptureRegion_34512_2	HumanCaptureRegion_34513_1	HumanCaptureRegion_34513_2	HumanCaptureRegion_34514_1	HumanCaptureRegion_34528_1	HumanCaptureRegion_34538_1	HumanCaptureRegion_34539_1	HumanCaptureRegion_34590_1	HumanCaptureRegion_34590_2	HumanCaptureRegion_34610_2	HumanCaptureRegion_3462_1	HumanCaptureRegion_3464_1	HumanCaptureRegion_3466_1	HumanCaptureRegion_34667_1	HumanCaptureRegion_34668_1	HumanCaptureRegion_34668_2	HumanCaptureRegion_3467_1	HumanCaptureRegion_3473_1	HumanCaptureRegion_34757_1	HumanCaptureRegion_34765_1	HumanCaptureRegion_34765_2	HumanCaptureRegion_34768_1	HumanCaptureRegion_34778_1	HumanCaptureRegion_3478_1	HumanCaptureRegion_3478_2	HumanCaptureRegion_34783_1	HumanCaptureRegion_34784_1	HumanCaptureRegion_34787_1	HumanCaptureRegion_34788_1	HumanCaptureRegion_34790_1	HumanCaptureRegion_34791_1	HumanCaptureRegion_34801_1	HumanCaptureRegion_3482_1	HumanCaptureRegion_34838_1	HumanCaptureRegion_3484_1	HumanCaptureRegion_3485_1	HumanCaptureRegion_3486_1	HumanCaptureRegion_3488_1	HumanCaptureRegion_34891_1	HumanCaptureRegion_34937_1	HumanCaptureRegion_34942_1	HumanCaptureRegion_34943_1	HumanCaptureRegion_34944_1	HumanCaptureRegion_34946_1	HumanCaptureRegion_3497_1	HumanCaptureRegion_34970_1	HumanCaptureRegion_34971_1	HumanCaptureRegion_34973_2	HumanCaptureRegion_34975_1	HumanCaptureRegion_34975_2	HumanCaptureRegion_34983_1	HumanCaptureRegion_34985_1	HumanCaptureRegion_34987_1	HumanCaptureRegion_34992_1	HumanCaptureRegion_34997_1	HumanCaptureRegion_34999_1	HumanCaptureRegion_35001_1	HumanCaptureRegion_35011_1	HumanCaptureRegion_3502_1	HumanCaptureRegion_3503_1	HumanCaptureRegion_35039_1	HumanCaptureRegion_35040_1	HumanCaptureRegion_35041_1	HumanCaptureRegion_35046_1	HumanCaptureRegion_35048_1	HumanCaptureRegion_35049_1	HumanCaptureRegion_35064_1	HumanCaptureRegion_35067_1	HumanCaptureRegion_35076_1	HumanCaptureRegion_35085_1	HumanCaptureRegion_35086_1	HumanCaptureRegion_35089_1	HumanCaptureRegion_35092_1	HumanCaptureRegion_35098_1	HumanCaptureRegion_35109_1	HumanCaptureRegion_3511_1	HumanCaptureRegion_35113_1	HumanCaptureRegion_35114_1	HumanCaptureRegion_35117_1	HumanCaptureRegion_35124_2	HumanCaptureRegion_35128_1	HumanCaptureRegion_35129_1	HumanCaptureRegion_35134_1	HumanCaptureRegion_3514_1	HumanCaptureRegion_35140_1	HumanCaptureRegion_35142_1	HumanCaptureRegion_35144_1	HumanCaptureRegion_35148_1	HumanCaptureRegion_3515_1	HumanCaptureRegion_35151_1	HumanCaptureRegion_35154_1	HumanCaptureRegion_3516_1	HumanCaptureRegion_35165_1	HumanCaptureRegion_35165_2	HumanCaptureRegion_35167_1	HumanCaptureRegion_35170_1	HumanCaptureRegion_35172_1	HumanCaptureRegion_35173_1	HumanCaptureRegion_35174_1	HumanCaptureRegion_35183_1	HumanCaptureRegion_35194_1	HumanCaptureRegion_35198_1	HumanCaptureRegion_35199_1	HumanCaptureRegion_35200_1	HumanCaptureRegion_35201_1	HumanCaptureRegion_35203_1	HumanCaptureRegion_35206_1	HumanCaptureRegion_35207_1	HumanCaptureRegion_35214_1	HumanCaptureRegion_35217_1	HumanCaptureRegion_35222_1	HumanCaptureRegion_35226_1	HumanCaptureRegion_35229_1	HumanCaptureRegion_35234_1	HumanCaptureRegion_35238_1	HumanCaptureRegion_3525_1	HumanCaptureRegion_3525_2	HumanCaptureRegion_3526_1	HumanCaptureRegion_35260_1	HumanCaptureRegion_35260_2	HumanCaptureRegion_3527_1	HumanCaptureRegion_35286_1	HumanCaptureRegion_3529_1	HumanCaptureRegion_35295_1	HumanCaptureRegion_35296_1	HumanCaptureRegion_35303_1	HumanCaptureRegion_35315_1	HumanCaptureRegion_3532_1	HumanCaptureRegion_35321_1	HumanCaptureRegion_35328_1	HumanCaptureRegion_35329_1	HumanCaptureRegion_35330_1	HumanCaptureRegion_35331_1	HumanCaptureRegion_35332_1	HumanCaptureRegion_35332_2	HumanCaptureRegion_35332_3	HumanCaptureRegion_35333_1	HumanCaptureRegion_35334_1	HumanCaptureRegion_35336_1	HumanCaptureRegion_3534_1	HumanCaptureRegion_35340_1	HumanCaptureRegion_35341_1	HumanCaptureRegion_3535_1	HumanCaptureRegion_35355_1	HumanCaptureRegion_35357_1	HumanCaptureRegion_35364_1	HumanCaptureRegion_35366_1	HumanCaptureRegion_3537_2	HumanCaptureRegion_35371_1	HumanCaptureRegion_35386_1	HumanCaptureRegion_3539_1	HumanCaptureRegion_35393_1	HumanCaptureRegion_35398_1	HumanCaptureRegion_35405_1	HumanCaptureRegion_35406_1	HumanCaptureRegion_3544_1	HumanCaptureRegion_35442_1	HumanCaptureRegion_35443_1	HumanCaptureRegion_35448_1	HumanCaptureRegion_3545_1	HumanCaptureRegion_35469_1	HumanCaptureRegion_35475_1	HumanCaptureRegion_35478_1	HumanCaptureRegion_35488_1	HumanCaptureRegion_35498_1	HumanCaptureRegion_355_1	HumanCaptureRegion_3550_1	HumanCaptureRegion_35504_1	HumanCaptureRegion_35511_1	HumanCaptureRegion_35519_1	HumanCaptureRegion_35519_2	HumanCaptureRegion_3552_1	HumanCaptureRegion_35531_1	HumanCaptureRegion_35531_2	HumanCaptureRegion_35531_3	HumanCaptureRegion_35535_1	HumanCaptureRegion_3554_1	HumanCaptureRegion_35549_1	HumanCaptureRegion_3555_1	HumanCaptureRegion_35550_1	HumanCaptureRegion_35551_1	HumanCaptureRegion_35552_1	HumanCaptureRegion_3556_1	HumanCaptureRegion_3557_3	HumanCaptureRegion_35578_1	HumanCaptureRegion_35584_1	HumanCaptureRegion_35592_1	HumanCaptureRegion_35595_1	HumanCaptureRegion_356_1	HumanCaptureRegion_3561_1	HumanCaptureRegion_35631_1	HumanCaptureRegion_35639_1	HumanCaptureRegion_35639_2	HumanCaptureRegion_3564_1	HumanCaptureRegion_35640_1	HumanCaptureRegion_35646_1	HumanCaptureRegion_3566_1	HumanCaptureRegion_35669_1	HumanCaptureRegion_35669_2	HumanCaptureRegion_3567_1	HumanCaptureRegion_35670_1	HumanCaptureRegion_35670_3	HumanCaptureRegion_35670_4	HumanCaptureRegion_35671_1	HumanCaptureRegion_35680_1	HumanCaptureRegion_35691_2	HumanCaptureRegion_3570_1	HumanCaptureRegion_3570_2	HumanCaptureRegion_3571_1	HumanCaptureRegion_35725_1	HumanCaptureRegion_35729_2	HumanCaptureRegion_35739_1	HumanCaptureRegion_3574_1	HumanCaptureRegion_3574_2	HumanCaptureRegion_35753_1	HumanCaptureRegion_35756_1	HumanCaptureRegion_35762_1	HumanCaptureRegion_35768_1	HumanCaptureRegion_35769_1	HumanCaptureRegion_35793_1	HumanCaptureRegion_35861_1	HumanCaptureRegion_3589_1	HumanCaptureRegion_3590_1	HumanCaptureRegion_35914_1	HumanCaptureRegion_35915_1	HumanCaptureRegion_35916_1	HumanCaptureRegion_35917_1	HumanCaptureRegion_35945_1	HumanCaptureRegion_3595_1	HumanCaptureRegion_35962_1	HumanCaptureRegion_35963_1	HumanCaptureRegion_35964_1	HumanCaptureRegion_35968_1	HumanCaptureRegion_35978_1	HumanCaptureRegion_35980_1	HumanCaptureRegion_3599_1	HumanCaptureRegion_35992_1	HumanCaptureRegion_36023_1	HumanCaptureRegion_36039_1	HumanCaptureRegion_3604_1	HumanCaptureRegion_3605_1	HumanCaptureRegion_36056_1	HumanCaptureRegion_3606_1	HumanCaptureRegion_36067_1	HumanCaptureRegion_36083_1	HumanCaptureRegion_36086_1	HumanCaptureRegion_36086_2	HumanCaptureRegion_36090_1	HumanCaptureRegion_36090_2	HumanCaptureRegion_36090_3	HumanCaptureRegion_36097_1	HumanCaptureRegion_36098_1	HumanCaptureRegion_36099_1	HumanCaptureRegion_361_1	HumanCaptureRegion_36116_1	HumanCaptureRegion_3613_1	HumanCaptureRegion_36133_1	HumanCaptureRegion_3614_1	HumanCaptureRegion_36169_1	HumanCaptureRegion_36170_1	HumanCaptureRegion_36179_1	HumanCaptureRegion_36182_1	HumanCaptureRegion_36183_1	HumanCaptureRegion_36185_1	HumanCaptureRegion_3619_1	HumanCaptureRegion_36198_1	HumanCaptureRegion_36199_1	HumanCaptureRegion_362_1	HumanCaptureRegion_36203_1	HumanCaptureRegion_36204_1	HumanCaptureRegion_36205_1	HumanCaptureRegion_36207_1	HumanCaptureRegion_36209_1	HumanCaptureRegion_3621_1	HumanCaptureRegion_36210_1	HumanCaptureRegion_36212_1	HumanCaptureRegion_36229_1	HumanCaptureRegion_36229_2	HumanCaptureRegion_36230_1	HumanCaptureRegion_36233_1	HumanCaptureRegion_36237_1	HumanCaptureRegion_3625_1	HumanCaptureRegion_36265_1	HumanCaptureRegion_36266_1	HumanCaptureRegion_36266_2	HumanCaptureRegion_36273_1	HumanCaptureRegion_36276_1	HumanCaptureRegion_36277_1	HumanCaptureRegion_36288_1	HumanCaptureRegion_36288_2	HumanCaptureRegion_36289_1	HumanCaptureRegion_36293_1	HumanCaptureRegion_36298_1	HumanCaptureRegion_363_1	HumanCaptureRegion_36300_1	HumanCaptureRegion_36300_2	HumanCaptureRegion_36302_2	HumanCaptureRegion_36302_3	HumanCaptureRegion_36303_1	HumanCaptureRegion_36310_1	HumanCaptureRegion_36314_1	HumanCaptureRegion_36315_1	HumanCaptureRegion_36316_1	HumanCaptureRegion_36316_2	HumanCaptureRegion_36317_1	HumanCaptureRegion_36317_2	HumanCaptureRegion_36319_2	HumanCaptureRegion_36320_1	HumanCaptureRegion_36320_2	HumanCaptureRegion_36321_1	HumanCaptureRegion_36327_1	HumanCaptureRegion_36328_1	HumanCaptureRegion_36335_1	HumanCaptureRegion_36337_1	HumanCaptureRegion_36338_1	HumanCaptureRegion_36339_2	HumanCaptureRegion_36340_1	HumanCaptureRegion_36340_2	HumanCaptureRegion_36341_1	HumanCaptureRegion_36346_1	HumanCaptureRegion_36357_1	HumanCaptureRegion_36357_2	HumanCaptureRegion_3637_1	HumanCaptureRegion_36382_1	HumanCaptureRegion_36388_1	HumanCaptureRegion_364_1	HumanCaptureRegion_3641_2	HumanCaptureRegion_36412_1	HumanCaptureRegion_36430_1	HumanCaptureRegion_36432_1	HumanCaptureRegion_36437_1	HumanCaptureRegion_36440_1	HumanCaptureRegion_3645_1	HumanCaptureRegion_3646_1	HumanCaptureRegion_36473_1	HumanCaptureRegion_36479_1	HumanCaptureRegion_3651_1	HumanCaptureRegion_36511_1	HumanCaptureRegion_3653_1	HumanCaptureRegion_36531_1	HumanCaptureRegion_36533_1	HumanCaptureRegion_36551_1	HumanCaptureRegion_36551_2	HumanCaptureRegion_36552_1	HumanCaptureRegion_36553_1	HumanCaptureRegion_36555_1	HumanCaptureRegion_36555_3	HumanCaptureRegion_36556_1	HumanCaptureRegion_36556_2	HumanCaptureRegion_36556_3	HumanCaptureRegion_36558_1	HumanCaptureRegion_36558_2	HumanCaptureRegion_36561_1	HumanCaptureRegion_36562_1	HumanCaptureRegion_36568_1	HumanCaptureRegion_36569_1	HumanCaptureRegion_3657_1	HumanCaptureRegion_36572_1	HumanCaptureRegion_36576_2	HumanCaptureRegion_36576_3	HumanCaptureRegion_36583_1	HumanCaptureRegion_36598_1	HumanCaptureRegion_36599_1	HumanCaptureRegion_36601_1	HumanCaptureRegion_36603_1	HumanCaptureRegion_36606_1	HumanCaptureRegion_36606_2	HumanCaptureRegion_36607_1	HumanCaptureRegion_36613_1	HumanCaptureRegion_36616_1	HumanCaptureRegion_36618_1	HumanCaptureRegion_3662_1	HumanCaptureRegion_36624_1	HumanCaptureRegion_36629_1	HumanCaptureRegion_36634_1	HumanCaptureRegion_36635_1	HumanCaptureRegion_3665_1	HumanCaptureRegion_36654_3	HumanCaptureRegion_3666_1	HumanCaptureRegion_36661_2	HumanCaptureRegion_36662_1	HumanCaptureRegion_36665_1	HumanCaptureRegion_36666_1	HumanCaptureRegion_36679_1	HumanCaptureRegion_36686_2	HumanCaptureRegion_36686_3	HumanCaptureRegion_36693_2	HumanCaptureRegion_36693_3	HumanCaptureRegion_36699_1	HumanCaptureRegion_36701_1	HumanCaptureRegion_36702_1	HumanCaptureRegion_36706_2	HumanCaptureRegion_36706_3	HumanCaptureRegion_36706_4	HumanCaptureRegion_36706_5	HumanCaptureRegion_36707_1	HumanCaptureRegion_36707_2	HumanCaptureRegion_36708_1	HumanCaptureRegion_36709_1	HumanCaptureRegion_36716_2	HumanCaptureRegion_36718_1	HumanCaptureRegion_36722_1	HumanCaptureRegion_36723_1	HumanCaptureRegion_36723_2	HumanCaptureRegion_36724_1	HumanCaptureRegion_36725_1	HumanCaptureRegion_36725_2	HumanCaptureRegion_36726_1	HumanCaptureRegion_36729_1	HumanCaptureRegion_36731_1	HumanCaptureRegion_36732_1	HumanCaptureRegion_36733_1	HumanCaptureRegion_36735_1	HumanCaptureRegion_36742_1	HumanCaptureRegion_36745_1	HumanCaptureRegion_36746_1	HumanCaptureRegion_36746_2	HumanCaptureRegion_36746_3	HumanCaptureRegion_36748_1	HumanCaptureRegion_36755_1	HumanCaptureRegion_36756_1	HumanCaptureRegion_36757_1	HumanCaptureRegion_36758_1	HumanCaptureRegion_36758_2	HumanCaptureRegion_36759_1	HumanCaptureRegion_36759_2	HumanCaptureRegion_36760_1	HumanCaptureRegion_36761_1	HumanCaptureRegion_36767_1	HumanCaptureRegion_36768_2	HumanCaptureRegion_36770_1	HumanCaptureRegion_36770_2	HumanCaptureRegion_36774_1	HumanCaptureRegion_36779_1	HumanCaptureRegion_36779_2	HumanCaptureRegion_36780_1	HumanCaptureRegion_36782_1	HumanCaptureRegion_36782_2	HumanCaptureRegion_36783_1	HumanCaptureRegion_36784_1	HumanCaptureRegion_36785_1	HumanCaptureRegion_36787_1	HumanCaptureRegion_36789_1	HumanCaptureRegion_36791_2	HumanCaptureRegion_36793_1	HumanCaptureRegion_36793_2	HumanCaptureRegion_36794_1	HumanCaptureRegion_36803_1	HumanCaptureRegion_36806_1	HumanCaptureRegion_36808_1	HumanCaptureRegion_36808_2	HumanCaptureRegion_36808_3	HumanCaptureRegion_36816_1	HumanCaptureRegion_36825_1	HumanCaptureRegion_36834_1	HumanCaptureRegion_36847_1	HumanCaptureRegion_36847_2	HumanCaptureRegion_36853_1	HumanCaptureRegion_36853_2	HumanCaptureRegion_36854_1	HumanCaptureRegion_36858_1	HumanCaptureRegion_36862_1	HumanCaptureRegion_36867_1	HumanCaptureRegion_36876_1	HumanCaptureRegion_36876_2	HumanCaptureRegion_36883_1	HumanCaptureRegion_36884_1	HumanCaptureRegion_36892_1	HumanCaptureRegion_36893_1	HumanCaptureRegion_36893_2	HumanCaptureRegion_36896_1	HumanCaptureRegion_36911_1	HumanCaptureRegion_36912_1	HumanCaptureRegion_36925_1	HumanCaptureRegion_36941_1	HumanCaptureRegion_36958_1	HumanCaptureRegion_3697_1	HumanCaptureRegion_36971_1	HumanCaptureRegion_36972_1	HumanCaptureRegion_36973_1	HumanCaptureRegion_36974_1	HumanCaptureRegion_36986_1	HumanCaptureRegion_37004_1	HumanCaptureRegion_37007_1	HumanCaptureRegion_37008_1	HumanCaptureRegion_37023_1	HumanCaptureRegion_37030_1	HumanCaptureRegion_37035_1	HumanCaptureRegion_37035_2	HumanCaptureRegion_3705_1	HumanCaptureRegion_3706_1	HumanCaptureRegion_37063_1	HumanCaptureRegion_37064_1	HumanCaptureRegion_3707_1	HumanCaptureRegion_3708_1	HumanCaptureRegion_37101_1	HumanCaptureRegion_37103_1	HumanCaptureRegion_37103_2	HumanCaptureRegion_37104_1	HumanCaptureRegion_37107_1	HumanCaptureRegion_37108_1	HumanCaptureRegion_37108_2	HumanCaptureRegion_37110_1	HumanCaptureRegion_37111_1	HumanCaptureRegion_37112_1	HumanCaptureRegion_37113_1	HumanCaptureRegion_37113_2	HumanCaptureRegion_37113_3	HumanCaptureRegion_37115_1	HumanCaptureRegion_3715_1	HumanCaptureRegion_37151_1	HumanCaptureRegion_37177_1	HumanCaptureRegion_3718_1	HumanCaptureRegion_37185_2	HumanCaptureRegion_3720_1	HumanCaptureRegion_37200_1	HumanCaptureRegion_3725_1	HumanCaptureRegion_37252_1	HumanCaptureRegion_37269_1	HumanCaptureRegion_3727_1	HumanCaptureRegion_37278_1	HumanCaptureRegion_37287_1	HumanCaptureRegion_3729_1	HumanCaptureRegion_37290_1	HumanCaptureRegion_37314_1	HumanCaptureRegion_37328_1	HumanCaptureRegion_3733_1	HumanCaptureRegion_37332_1	HumanCaptureRegion_3734_1	HumanCaptureRegion_37340_1	HumanCaptureRegion_37341_1	HumanCaptureRegion_3735_1	HumanCaptureRegion_37350_1	HumanCaptureRegion_37354_1	HumanCaptureRegion_37369_1	HumanCaptureRegion_37375_1	HumanCaptureRegion_37379_1	HumanCaptureRegion_37397_1	HumanCaptureRegion_3741_1	HumanCaptureRegion_37411_1	HumanCaptureRegion_3742_1	HumanCaptureRegion_37429_1	HumanCaptureRegion_3743_1	HumanCaptureRegion_37431_1	HumanCaptureRegion_37438_1	HumanCaptureRegion_3744_1	HumanCaptureRegion_37444_1	HumanCaptureRegion_3745_1	HumanCaptureRegion_3746_1	HumanCaptureRegion_37462_1	HumanCaptureRegion_37465_1	HumanCaptureRegion_37466_1	HumanCaptureRegion_37468_1	HumanCaptureRegion_37469_1	HumanCaptureRegion_3747_1	HumanCaptureRegion_37493_1	HumanCaptureRegion_3750_1	HumanCaptureRegion_3751_1	HumanCaptureRegion_37511_1	HumanCaptureRegion_37513_1	HumanCaptureRegion_37514_1	HumanCaptureRegion_37515_1	HumanCaptureRegion_37517_1	HumanCaptureRegion_37520_1	HumanCaptureRegion_37530_1	HumanCaptureRegion_37532_1	HumanCaptureRegion_37537_1	HumanCaptureRegion_37538_1	HumanCaptureRegion_37542_1	HumanCaptureRegion_37543_1	HumanCaptureRegion_37544_1	HumanCaptureRegion_37556_1	HumanCaptureRegion_37558_1	HumanCaptureRegion_37560_1	HumanCaptureRegion_37564_1	HumanCaptureRegion_37566_1	HumanCaptureRegion_37579_1	HumanCaptureRegion_37580_1	HumanCaptureRegion_37581_1	HumanCaptureRegion_37582_1	HumanCaptureRegion_37582_2	HumanCaptureRegion_37583_1	HumanCaptureRegion_37586_1	HumanCaptureRegion_37587_1	HumanCaptureRegion_37592_1	HumanCaptureRegion_37594_1	HumanCaptureRegion_37600_1	HumanCaptureRegion_37601_1	HumanCaptureRegion_37607_1	HumanCaptureRegion_37608_1	HumanCaptureRegion_37609_1	HumanCaptureRegion_3762_2	HumanCaptureRegion_3764_1	HumanCaptureRegion_3769_1	HumanCaptureRegion_37690_1	HumanCaptureRegion_3770_1	HumanCaptureRegion_37712_1	HumanCaptureRegion_37712_2	HumanCaptureRegion_3772_1	HumanCaptureRegion_37730_1	HumanCaptureRegion_37756_1	HumanCaptureRegion_37768_1	HumanCaptureRegion_37769_1	HumanCaptureRegion_37769_2	HumanCaptureRegion_37774_1	HumanCaptureRegion_37774_2	HumanCaptureRegion_37774_3	HumanCaptureRegion_37778_1	HumanCaptureRegion_37778_3	HumanCaptureRegion_37778_4	HumanCaptureRegion_37782_1	HumanCaptureRegion_37782_2	HumanCaptureRegion_37782_3	HumanCaptureRegion_37794_1	HumanCaptureRegion_37794_2	HumanCaptureRegion_37795_1	HumanCaptureRegion_37795_2	HumanCaptureRegion_37796_1	HumanCaptureRegion_378_1	HumanCaptureRegion_37801_1	HumanCaptureRegion_37807_1	HumanCaptureRegion_37808_1	HumanCaptureRegion_37817_1	HumanCaptureRegion_37831_1	HumanCaptureRegion_37852_1	HumanCaptureRegion_37854_1	HumanCaptureRegion_37856_1	HumanCaptureRegion_37857_1	HumanCaptureRegion_37859_1	HumanCaptureRegion_37860_1	HumanCaptureRegion_37861_1	HumanCaptureRegion_37864_2	HumanCaptureRegion_37882_2	HumanCaptureRegion_37885_2	HumanCaptureRegion_37885_3	HumanCaptureRegion_3789_1	HumanCaptureRegion_37897_1	HumanCaptureRegion_379_1	HumanCaptureRegion_37912_1	HumanCaptureRegion_3792_1	HumanCaptureRegion_37921_1	HumanCaptureRegion_37922_1	HumanCaptureRegion_37923_1	HumanCaptureRegion_37936_1	HumanCaptureRegion_37947_1	HumanCaptureRegion_3796_1	HumanCaptureRegion_37989_1	HumanCaptureRegion_3799_1	HumanCaptureRegion_37991_1	HumanCaptureRegion_37992_1	HumanCaptureRegion_38004_1	HumanCaptureRegion_38004_2	HumanCaptureRegion_38010_2	HumanCaptureRegion_38018_1	HumanCaptureRegion_38018_2	HumanCaptureRegion_38040_1	HumanCaptureRegion_38068_1	HumanCaptureRegion_38068_2	HumanCaptureRegion_38082_1	HumanCaptureRegion_38082_2	HumanCaptureRegion_38082_3	HumanCaptureRegion_38099_1	HumanCaptureRegion_3810_1	HumanCaptureRegion_38104_1	HumanCaptureRegion_38107_1	HumanCaptureRegion_3811_1	HumanCaptureRegion_3812_1	HumanCaptureRegion_38120_1	HumanCaptureRegion_38121_1	HumanCaptureRegion_38121_2	HumanCaptureRegion_38121_3	HumanCaptureRegion_38121_4	HumanCaptureRegion_3813_1	HumanCaptureRegion_3814_1	HumanCaptureRegion_3815_1	HumanCaptureRegion_38159_1	HumanCaptureRegion_38161_1	HumanCaptureRegion_38161_2	HumanCaptureRegion_3817_1	HumanCaptureRegion_38174_1	HumanCaptureRegion_38174_2	HumanCaptureRegion_38179_1	HumanCaptureRegion_38190_1	HumanCaptureRegion_3820_1	HumanCaptureRegion_38205_1	HumanCaptureRegion_38205_2	HumanCaptureRegion_38206_1	HumanCaptureRegion_38211_1	HumanCaptureRegion_38216_2	HumanCaptureRegion_38218_1	HumanCaptureRegion_38221_1	HumanCaptureRegion_38250_1	HumanCaptureRegion_38272_1	HumanCaptureRegion_38295_1	HumanCaptureRegion_38301_1	HumanCaptureRegion_38345_1	HumanCaptureRegion_3835_1	HumanCaptureRegion_38351_1	HumanCaptureRegion_38362_1	HumanCaptureRegion_38366_1	HumanCaptureRegion_38368_1	HumanCaptureRegion_38370_1	HumanCaptureRegion_38375_1	HumanCaptureRegion_38378_1	HumanCaptureRegion_38379_1	HumanCaptureRegion_38380_1	HumanCaptureRegion_38387_1	HumanCaptureRegion_38391_1	HumanCaptureRegion_38393_1	HumanCaptureRegion_38394_1	HumanCaptureRegion_38397_1	HumanCaptureRegion_38411_1	HumanCaptureRegion_38417_1	HumanCaptureRegion_38417_2	HumanCaptureRegion_38419_1	HumanCaptureRegion_3843_1	HumanCaptureRegion_3844_1	HumanCaptureRegion_38447_1	HumanCaptureRegion_3845_1	HumanCaptureRegion_38458_2	HumanCaptureRegion_38458_3	HumanCaptureRegion_38465_1	HumanCaptureRegion_38465_2	HumanCaptureRegion_3849_1	HumanCaptureRegion_38490_1	HumanCaptureRegion_38497_1	HumanCaptureRegion_385_1	HumanCaptureRegion_3850_1	HumanCaptureRegion_38505_1	HumanCaptureRegion_38509_1	HumanCaptureRegion_38524_1	HumanCaptureRegion_38530_1	HumanCaptureRegion_38533_1	HumanCaptureRegion_3854_1	HumanCaptureRegion_38541_1	HumanCaptureRegion_38546_1	HumanCaptureRegion_38559_1	HumanCaptureRegion_38559_2	HumanCaptureRegion_38560_1	HumanCaptureRegion_38568_1	HumanCaptureRegion_38569_1	HumanCaptureRegion_38570_1	HumanCaptureRegion_38571_1	HumanCaptureRegion_38573_1	HumanCaptureRegion_38579_1	HumanCaptureRegion_38579_2	HumanCaptureRegion_38587_1	HumanCaptureRegion_3859_1	HumanCaptureRegion_38594_1	HumanCaptureRegion_38599_1	HumanCaptureRegion_38599_2	HumanCaptureRegion_38602_1	HumanCaptureRegion_38607_1	HumanCaptureRegion_38609_1	HumanCaptureRegion_3861_1	HumanCaptureRegion_38610_1	HumanCaptureRegion_38622_1	HumanCaptureRegion_38623_1	HumanCaptureRegion_38626_1	HumanCaptureRegion_38638_2	HumanCaptureRegion_38638_3	HumanCaptureRegion_3865_1	HumanCaptureRegion_38669_1	HumanCaptureRegion_3867_1	HumanCaptureRegion_38706_1	HumanCaptureRegion_38706_2	HumanCaptureRegion_38707_1	HumanCaptureRegion_3872_1	HumanCaptureRegion_38731_1	HumanCaptureRegion_3875_1	HumanCaptureRegion_3876_1	HumanCaptureRegion_3877_1	HumanCaptureRegion_38772_2	HumanCaptureRegion_38772_3	HumanCaptureRegion_38772_4	HumanCaptureRegion_38787_1	HumanCaptureRegion_38788_1	HumanCaptureRegion_3884_1	HumanCaptureRegion_38869_1	HumanCaptureRegion_38873_1	HumanCaptureRegion_3891_1	HumanCaptureRegion_38923_1	HumanCaptureRegion_38925_1	HumanCaptureRegion_38950_1	HumanCaptureRegion_38951_1	HumanCaptureRegion_38963_1	HumanCaptureRegion_38967_1	HumanCaptureRegion_38967_2	HumanCaptureRegion_38967_3	HumanCaptureRegion_38968_1	HumanCaptureRegion_3897_1	HumanCaptureRegion_38971_1	HumanCaptureRegion_38974_1	HumanCaptureRegion_3898_1	HumanCaptureRegion_38980_1	HumanCaptureRegion_38981_1	HumanCaptureRegion_38991_1	HumanCaptureRegion_38996_1	HumanCaptureRegion_3900_1	HumanCaptureRegion_39001_1	HumanCaptureRegion_39004_1	HumanCaptureRegion_39008_1	HumanCaptureRegion_3901_1	HumanCaptureRegion_39010_1	HumanCaptureRegion_39014_1	HumanCaptureRegion_39022_1	HumanCaptureRegion_39023_1	HumanCaptureRegion_39025_1	HumanCaptureRegion_39035_1	HumanCaptureRegion_39040_1	HumanCaptureRegion_3909_1	HumanCaptureRegion_3911_1	HumanCaptureRegion_3912_1	HumanCaptureRegion_39120_1	HumanCaptureRegion_39123_1	HumanCaptureRegion_39126_1	HumanCaptureRegion_39131_1	HumanCaptureRegion_39135_1	HumanCaptureRegion_39136_1	HumanCaptureRegion_39139_1	HumanCaptureRegion_3914_1	HumanCaptureRegion_39140_1	HumanCaptureRegion_39141_1	HumanCaptureRegion_39146_1	HumanCaptureRegion_39147_1	HumanCaptureRegion_39148_1	HumanCaptureRegion_3915_1	HumanCaptureRegion_39152_1	HumanCaptureRegion_39153_1	HumanCaptureRegion_39157_1	HumanCaptureRegion_39159_1	HumanCaptureRegion_39162_1	HumanCaptureRegion_39165_1	HumanCaptureRegion_39170_1	HumanCaptureRegion_39172_1	HumanCaptureRegion_39177_1	HumanCaptureRegion_39192_1	HumanCaptureRegion_39214_1	HumanCaptureRegion_39222_1	HumanCaptureRegion_39223_1	HumanCaptureRegion_39224_1	HumanCaptureRegion_39230_1	HumanCaptureRegion_39231_1	HumanCaptureRegion_39232_1	HumanCaptureRegion_39233_1	HumanCaptureRegion_39234_1	HumanCaptureRegion_3924_1	HumanCaptureRegion_39247_1	HumanCaptureRegion_39255_1	HumanCaptureRegion_39264_1	HumanCaptureRegion_39267_1	HumanCaptureRegion_39268_1	HumanCaptureRegion_39270_1	HumanCaptureRegion_39274_1	HumanCaptureRegion_39275_1	HumanCaptureRegion_39277_1	HumanCaptureRegion_3928_1	HumanCaptureRegion_39280_1	HumanCaptureRegion_39284_1	HumanCaptureRegion_3929_1	HumanCaptureRegion_39291_1	HumanCaptureRegion_39291_2	HumanCaptureRegion_39299_1	HumanCaptureRegion_3930_1	HumanCaptureRegion_39300_1	HumanCaptureRegion_39301_1	HumanCaptureRegion_39302_1	HumanCaptureRegion_39309_1	HumanCaptureRegion_39309_2	HumanCaptureRegion_39318_1	HumanCaptureRegion_3932_1	HumanCaptureRegion_3933_1	HumanCaptureRegion_39330_1	HumanCaptureRegion_39334_1	HumanCaptureRegion_39340_1	HumanCaptureRegion_39342_1	HumanCaptureRegion_39346_1	HumanCaptureRegion_39346_2	HumanCaptureRegion_39348_1	HumanCaptureRegion_3935_1	HumanCaptureRegion_39352_1	HumanCaptureRegion_39354_1	HumanCaptureRegion_39359_1	HumanCaptureRegion_39361_1	HumanCaptureRegion_39361_2	HumanCaptureRegion_39363_1	HumanCaptureRegion_39364_1	HumanCaptureRegion_39365_1	HumanCaptureRegion_39365_2	HumanCaptureRegion_39373_1	HumanCaptureRegion_39373_2	HumanCaptureRegion_39374_1	HumanCaptureRegion_39375_1	HumanCaptureRegion_39377_1	HumanCaptureRegion_39379_1	HumanCaptureRegion_39379_2	HumanCaptureRegion_3938_1	HumanCaptureRegion_39386_1	HumanCaptureRegion_39386_2	HumanCaptureRegion_3939_1	HumanCaptureRegion_39392_1	HumanCaptureRegion_39394_1	HumanCaptureRegion_39394_2	HumanCaptureRegion_39395_1	HumanCaptureRegion_39399_1	HumanCaptureRegion_3940_1	HumanCaptureRegion_39401_1	HumanCaptureRegion_39401_2	HumanCaptureRegion_39402_1	HumanCaptureRegion_39403_1	HumanCaptureRegion_39403_2	HumanCaptureRegion_39419_1	HumanCaptureRegion_39421_1	HumanCaptureRegion_39422_1	HumanCaptureRegion_39424_1	HumanCaptureRegion_39425_1	HumanCaptureRegion_39426_1	HumanCaptureRegion_39427_1	HumanCaptureRegion_39429_1	HumanCaptureRegion_3943_1	HumanCaptureRegion_39438_1	HumanCaptureRegion_39438_2	HumanCaptureRegion_39438_3	HumanCaptureRegion_39445_1	HumanCaptureRegion_39447_1	HumanCaptureRegion_39454_1	HumanCaptureRegion_39454_2	HumanCaptureRegion_39455_1	HumanCaptureRegion_39456_1	HumanCaptureRegion_39457_1	HumanCaptureRegion_39458_1	HumanCaptureRegion_3946_1	HumanCaptureRegion_39460_1	HumanCaptureRegion_39461_1	HumanCaptureRegion_39462_1	HumanCaptureRegion_39463_1	HumanCaptureRegion_39464_1	HumanCaptureRegion_39465_1	HumanCaptureRegion_39467_1	HumanCaptureRegion_39467_2	HumanCaptureRegion_39467_3	HumanCaptureRegion_39468_1	HumanCaptureRegion_39471_1	HumanCaptureRegion_39473_1	HumanCaptureRegion_39473_2	HumanCaptureRegion_39476_1	HumanCaptureRegion_39477_1	HumanCaptureRegion_39478_1	HumanCaptureRegion_39479_1	HumanCaptureRegion_39480_1	HumanCaptureRegion_39481_1	HumanCaptureRegion_39486_1	HumanCaptureRegion_39490_1	HumanCaptureRegion_39497_1	HumanCaptureRegion_39499_1	HumanCaptureRegion_39504_1	HumanCaptureRegion_39510_1	HumanCaptureRegion_39511_1	HumanCaptureRegion_39519_1	HumanCaptureRegion_39522_1	HumanCaptureRegion_3953_1	HumanCaptureRegion_39530_1	HumanCaptureRegion_39531_1	HumanCaptureRegion_39536_1	HumanCaptureRegion_39539_1	HumanCaptureRegion_3954_2	HumanCaptureRegion_3955_1	HumanCaptureRegion_39550_1	HumanCaptureRegion_39551_1	HumanCaptureRegion_39555_1	HumanCaptureRegion_39556_1	HumanCaptureRegion_39559_1	HumanCaptureRegion_39563_1	HumanCaptureRegion_39566_1	HumanCaptureRegion_39566_2	HumanCaptureRegion_39567_1	HumanCaptureRegion_3957_1	HumanCaptureRegion_39570_1	HumanCaptureRegion_39571_1	HumanCaptureRegion_39572_1	HumanCaptureRegion_39573_1	HumanCaptureRegion_39574_1	HumanCaptureRegion_39574_2	HumanCaptureRegion_39575_1	HumanCaptureRegion_39576_1	HumanCaptureRegion_39578_1	HumanCaptureRegion_39581_1	HumanCaptureRegion_39582_1	HumanCaptureRegion_39583_1	HumanCaptureRegion_39584_1	HumanCaptureRegion_3959_1	HumanCaptureRegion_3959_2	HumanCaptureRegion_39591_1	HumanCaptureRegion_39593_1	HumanCaptureRegion_39595_1	HumanCaptureRegion_39595_2	HumanCaptureRegion_39596_1	HumanCaptureRegion_39598_1	HumanCaptureRegion_396_1	HumanCaptureRegion_3960_1	HumanCaptureRegion_39600_1	HumanCaptureRegion_39600_2	HumanCaptureRegion_39601_1	HumanCaptureRegion_39603_1	HumanCaptureRegion_39604_1	HumanCaptureRegion_39605_1	HumanCaptureRegion_3961_1	HumanCaptureRegion_39610_1	HumanCaptureRegion_39611_1	HumanCaptureRegion_39612_1	HumanCaptureRegion_39614_1	HumanCaptureRegion_39615_1	HumanCaptureRegion_39616_1	HumanCaptureRegion_39618_1	HumanCaptureRegion_3962_1	HumanCaptureRegion_39621_1	HumanCaptureRegion_39622_1	HumanCaptureRegion_39623_1	HumanCaptureRegion_39624_1	HumanCaptureRegion_39625_2	HumanCaptureRegion_39626_1	HumanCaptureRegion_39629_1	HumanCaptureRegion_39632_1	HumanCaptureRegion_39633_1	HumanCaptureRegion_39636_1	HumanCaptureRegion_39636_2	HumanCaptureRegion_39637_1	HumanCaptureRegion_39638_1	HumanCaptureRegion_3964_1	HumanCaptureRegion_39642_1	HumanCaptureRegion_39644_1	HumanCaptureRegion_39645_1	HumanCaptureRegion_39646_1	HumanCaptureRegion_39648_1	HumanCaptureRegion_39655_1	HumanCaptureRegion_3966_1	HumanCaptureRegion_3967_1	HumanCaptureRegion_39689_1	HumanCaptureRegion_3969_1	HumanCaptureRegion_3970_1	HumanCaptureRegion_39705_1	HumanCaptureRegion_39707_1	HumanCaptureRegion_3971_1	HumanCaptureRegion_3972_1	HumanCaptureRegion_39720_1	HumanCaptureRegion_39725_1	HumanCaptureRegion_39729_1	HumanCaptureRegion_3974_1	HumanCaptureRegion_39746_1	HumanCaptureRegion_39749_1	HumanCaptureRegion_3975_1	HumanCaptureRegion_39751_1	HumanCaptureRegion_39753_1	HumanCaptureRegion_39755_1	HumanCaptureRegion_39756_1	HumanCaptureRegion_39758_1	HumanCaptureRegion_39759_1	HumanCaptureRegion_39761_1	HumanCaptureRegion_39762_1	HumanCaptureRegion_39762_2	HumanCaptureRegion_39765_1	HumanCaptureRegion_39765_2	HumanCaptureRegion_39768_1	HumanCaptureRegion_3977_1	HumanCaptureRegion_3978_1	HumanCaptureRegion_39784_1	HumanCaptureRegion_39789_1	HumanCaptureRegion_39790_1	HumanCaptureRegion_39797_2	HumanCaptureRegion_3980_1	HumanCaptureRegion_39800_1	HumanCaptureRegion_39800_2	HumanCaptureRegion_39801_1	HumanCaptureRegion_39805_1	HumanCaptureRegion_3981_1	HumanCaptureRegion_39815_1	HumanCaptureRegion_39817_1	HumanCaptureRegion_3982_1	HumanCaptureRegion_39821_1	HumanCaptureRegion_39823_1	HumanCaptureRegion_39825_1	HumanCaptureRegion_39826_1	HumanCaptureRegion_39826_2	HumanCaptureRegion_39827_1	HumanCaptureRegion_3983_1	HumanCaptureRegion_3984_1	HumanCaptureRegion_39843_1	HumanCaptureRegion_39845_1	HumanCaptureRegion_39850_1	HumanCaptureRegion_39853_1	HumanCaptureRegion_39860_1	HumanCaptureRegion_39861_1	HumanCaptureRegion_39866_1	HumanCaptureRegion_39873_1	HumanCaptureRegion_39881_1	HumanCaptureRegion_39884_1	HumanCaptureRegion_39886_1	HumanCaptureRegion_39889_1	HumanCaptureRegion_3989_1	HumanCaptureRegion_39892_1	HumanCaptureRegion_39894_1	HumanCaptureRegion_39897_1	HumanCaptureRegion_3990_1	HumanCaptureRegion_39913_1	HumanCaptureRegion_39914_1	HumanCaptureRegion_39914_2	HumanCaptureRegion_39919_1	HumanCaptureRegion_39935_1	HumanCaptureRegion_3994_1	HumanCaptureRegion_3995_1	HumanCaptureRegion_3995_2	HumanCaptureRegion_39958_1	HumanCaptureRegion_3997_1	HumanCaptureRegion_39984_1	HumanCaptureRegion_3999_1	HumanCaptureRegion_39990_1	HumanCaptureRegion_400_1	HumanCaptureRegion_400_2	HumanCaptureRegion_40033_1	HumanCaptureRegion_40034_1	HumanCaptureRegion_40035_1	HumanCaptureRegion_40036_1	HumanCaptureRegion_40037_1	HumanCaptureRegion_40038_1	HumanCaptureRegion_4004_1	HumanCaptureRegion_40052_1	HumanCaptureRegion_4006_1	HumanCaptureRegion_40065_1	HumanCaptureRegion_40065_2	HumanCaptureRegion_4007_1	HumanCaptureRegion_401_1	HumanCaptureRegion_4010_1	HumanCaptureRegion_4011_1	HumanCaptureRegion_40113_1	HumanCaptureRegion_40113_2	HumanCaptureRegion_40118_1	HumanCaptureRegion_40122_1	HumanCaptureRegion_40136_1	HumanCaptureRegion_4014_1	HumanCaptureRegion_40144_1	HumanCaptureRegion_40148_1	HumanCaptureRegion_40151_1	HumanCaptureRegion_40158_1	HumanCaptureRegion_40165_1	HumanCaptureRegion_40166_1	HumanCaptureRegion_4017_1	HumanCaptureRegion_4018_1	HumanCaptureRegion_40184_1	HumanCaptureRegion_40185_1	HumanCaptureRegion_40185_2	HumanCaptureRegion_40191_1	HumanCaptureRegion_40192_1	HumanCaptureRegion_40192_2	HumanCaptureRegion_40194_1	HumanCaptureRegion_402_1	HumanCaptureRegion_4020_1	HumanCaptureRegion_4021_1	HumanCaptureRegion_40222_1	HumanCaptureRegion_40227_1	HumanCaptureRegion_4023_1	HumanCaptureRegion_40235_1	HumanCaptureRegion_40237_1	HumanCaptureRegion_40238_1	HumanCaptureRegion_4024_1	HumanCaptureRegion_4025_1	HumanCaptureRegion_40251_1	HumanCaptureRegion_40259_1	HumanCaptureRegion_40260_1	HumanCaptureRegion_40261_1	HumanCaptureRegion_40266_1	HumanCaptureRegion_40273_1	HumanCaptureRegion_40279_1	HumanCaptureRegion_40279_2	HumanCaptureRegion_4028_1	HumanCaptureRegion_40281_1	HumanCaptureRegion_40293_1	HumanCaptureRegion_40294_1	HumanCaptureRegion_40299_1	HumanCaptureRegion_40299_2	HumanCaptureRegion_4030_1	HumanCaptureRegion_40301_1	HumanCaptureRegion_40301_2	HumanCaptureRegion_4031_1	HumanCaptureRegion_40314_2	HumanCaptureRegion_40314_3	HumanCaptureRegion_4032_1	HumanCaptureRegion_40329_1	HumanCaptureRegion_4033_1	HumanCaptureRegion_40331_1	HumanCaptureRegion_40336_1	HumanCaptureRegion_40337_1	HumanCaptureRegion_40342_1	HumanCaptureRegion_40343_1	HumanCaptureRegion_40344_1	HumanCaptureRegion_40345_1	HumanCaptureRegion_40352_1	HumanCaptureRegion_40353_1	HumanCaptureRegion_40365_1	HumanCaptureRegion_40375_1	HumanCaptureRegion_40375_2	HumanCaptureRegion_40377_1	HumanCaptureRegion_40379_1	HumanCaptureRegion_40385_1	HumanCaptureRegion_40394_1	HumanCaptureRegion_40397_1	HumanCaptureRegion_40399_1	HumanCaptureRegion_4041_1	HumanCaptureRegion_40414_1	HumanCaptureRegion_40415_1	HumanCaptureRegion_40419_1	HumanCaptureRegion_40420_1	HumanCaptureRegion_40421_1	HumanCaptureRegion_40423_1	HumanCaptureRegion_40423_2	HumanCaptureRegion_40425_1	HumanCaptureRegion_40426_1	HumanCaptureRegion_4043_1	HumanCaptureRegion_40434_1	HumanCaptureRegion_40434_2	HumanCaptureRegion_40437_1	HumanCaptureRegion_40438_1	HumanCaptureRegion_40452_1	HumanCaptureRegion_40453_1	HumanCaptureRegion_40454_1	HumanCaptureRegion_40458_1	HumanCaptureRegion_40458_2	HumanCaptureRegion_4047_1	HumanCaptureRegion_40474_1	HumanCaptureRegion_40475_1	HumanCaptureRegion_40476_1	HumanCaptureRegion_4049_1	HumanCaptureRegion_40519_1	HumanCaptureRegion_40519_2	HumanCaptureRegion_4052_1	HumanCaptureRegion_40520_1	HumanCaptureRegion_40522_1	HumanCaptureRegion_40525_1	HumanCaptureRegion_40525_2	HumanCaptureRegion_40525_3	HumanCaptureRegion_40530_1	HumanCaptureRegion_40539_1	HumanCaptureRegion_40541_1	HumanCaptureRegion_40543_1	HumanCaptureRegion_40544_1	HumanCaptureRegion_40548_1	HumanCaptureRegion_40551_2	HumanCaptureRegion_40556_1	HumanCaptureRegion_40557_1	HumanCaptureRegion_4056_1	HumanCaptureRegion_40574_1	HumanCaptureRegion_40574_2	HumanCaptureRegion_40574_3	HumanCaptureRegion_4059_1	HumanCaptureRegion_40591_1	HumanCaptureRegion_40594_1	HumanCaptureRegion_40595_1	HumanCaptureRegion_40597_1	HumanCaptureRegion_40599_1	HumanCaptureRegion_4060_1	HumanCaptureRegion_40604_1	HumanCaptureRegion_40607_1	HumanCaptureRegion_4061_1	HumanCaptureRegion_40613_1	HumanCaptureRegion_40619_1	HumanCaptureRegion_40622_1	HumanCaptureRegion_40626_1	HumanCaptureRegion_40629_1	HumanCaptureRegion_40631_1	HumanCaptureRegion_40633_1	HumanCaptureRegion_40635_1	HumanCaptureRegion_40638_1	HumanCaptureRegion_40638_2	HumanCaptureRegion_4064_1	HumanCaptureRegion_4064_2	HumanCaptureRegion_40647_1	HumanCaptureRegion_40649_2	HumanCaptureRegion_40664_1	HumanCaptureRegion_40668_1	HumanCaptureRegion_40669_1	HumanCaptureRegion_4067_1	HumanCaptureRegion_40671_1	HumanCaptureRegion_40674_1	HumanCaptureRegion_4068_1	HumanCaptureRegion_40681_1	HumanCaptureRegion_40682_1	HumanCaptureRegion_40691_1	HumanCaptureRegion_4073_1	HumanCaptureRegion_40733_1	HumanCaptureRegion_40737_1	HumanCaptureRegion_40737_2	HumanCaptureRegion_40738_1	HumanCaptureRegion_40744_1	HumanCaptureRegion_40748_1	HumanCaptureRegion_40749_1	HumanCaptureRegion_40753_1	HumanCaptureRegion_40753_2	HumanCaptureRegion_40766_1	HumanCaptureRegion_40774_1	HumanCaptureRegion_40774_2	HumanCaptureRegion_40793_1	HumanCaptureRegion_40798_1	HumanCaptureRegion_408_1	HumanCaptureRegion_40804_1	HumanCaptureRegion_40814_1	HumanCaptureRegion_40815_1	HumanCaptureRegion_40816_1	HumanCaptureRegion_40823_1	HumanCaptureRegion_40824_1	HumanCaptureRegion_40832_1	HumanCaptureRegion_40840_1	HumanCaptureRegion_40841_1	HumanCaptureRegion_40842_1	HumanCaptureRegion_40843_1	HumanCaptureRegion_40844_1	HumanCaptureRegion_40855_1	HumanCaptureRegion_40860_1	HumanCaptureRegion_40861_1	HumanCaptureRegion_40864_1	HumanCaptureRegion_40865_1	HumanCaptureRegion_40868_1	HumanCaptureRegion_40870_1	HumanCaptureRegion_40872_1	HumanCaptureRegion_40873_1	HumanCaptureRegion_40875_1	HumanCaptureRegion_40880_1	HumanCaptureRegion_40882_2	HumanCaptureRegion_40883_1	HumanCaptureRegion_40885_1	HumanCaptureRegion_40886_1	HumanCaptureRegion_40888_1	HumanCaptureRegion_40889_1	HumanCaptureRegion_40890_1	HumanCaptureRegion_40896_1	HumanCaptureRegion_40899_1	HumanCaptureRegion_409_1	HumanCaptureRegion_40900_1	HumanCaptureRegion_40903_1	HumanCaptureRegion_40906_1	HumanCaptureRegion_40910_1	HumanCaptureRegion_40913_1	HumanCaptureRegion_40917_1	HumanCaptureRegion_40923_1	HumanCaptureRegion_40927_1	HumanCaptureRegion_40929_1	HumanCaptureRegion_40931_1	HumanCaptureRegion_4094_1	HumanCaptureRegion_4094_2	HumanCaptureRegion_40958_2	HumanCaptureRegion_4096_1	HumanCaptureRegion_40968_1	HumanCaptureRegion_40969_1	HumanCaptureRegion_4097_1	HumanCaptureRegion_40975_1	HumanCaptureRegion_40978_2	HumanCaptureRegion_40979_1	HumanCaptureRegion_4098_1	HumanCaptureRegion_40986_1	HumanCaptureRegion_40988_1	HumanCaptureRegion_4099_1	HumanCaptureRegion_40992_1	HumanCaptureRegion_40993_1	HumanCaptureRegion_40994_1	HumanCaptureRegion_40994_2	HumanCaptureRegion_40995_1	HumanCaptureRegion_40999_1	HumanCaptureRegion_41001_1	HumanCaptureRegion_41002_1	HumanCaptureRegion_41003_1	HumanCaptureRegion_41004_1	HumanCaptureRegion_41005_1	HumanCaptureRegion_41006_1	HumanCaptureRegion_4101_1	HumanCaptureRegion_41011_1	HumanCaptureRegion_41012_1	HumanCaptureRegion_41013_1	HumanCaptureRegion_41016_1	HumanCaptureRegion_41017_1	HumanCaptureRegion_41019_1	HumanCaptureRegion_41019_2	HumanCaptureRegion_41020_1	HumanCaptureRegion_41021_1	HumanCaptureRegion_41024_1	HumanCaptureRegion_41030_1	HumanCaptureRegion_41030_2	HumanCaptureRegion_41032_1	HumanCaptureRegion_41033_1	HumanCaptureRegion_41036_1	HumanCaptureRegion_4104_1	HumanCaptureRegion_41040_1	HumanCaptureRegion_41041_1	HumanCaptureRegion_41045_1	HumanCaptureRegion_41046_1	HumanCaptureRegion_41047_1	HumanCaptureRegion_4105_1	HumanCaptureRegion_41057_1	HumanCaptureRegion_4106_1	HumanCaptureRegion_41061_1	HumanCaptureRegion_41063_1	HumanCaptureRegion_4107_1	HumanCaptureRegion_41072_1	HumanCaptureRegion_41073_1	HumanCaptureRegion_41077_1	HumanCaptureRegion_41078_1	HumanCaptureRegion_41080_1	HumanCaptureRegion_41080_2	HumanCaptureRegion_41081_1	HumanCaptureRegion_41082_1	HumanCaptureRegion_41085_1	HumanCaptureRegion_41085_2	HumanCaptureRegion_41087_1	HumanCaptureRegion_41087_2	HumanCaptureRegion_41093_1	HumanCaptureRegion_41098_1	HumanCaptureRegion_41098_2	HumanCaptureRegion_4110_1	HumanCaptureRegion_4110_2	HumanCaptureRegion_41104_2	HumanCaptureRegion_41108_1	HumanCaptureRegion_4111_1	HumanCaptureRegion_41111_1	HumanCaptureRegion_4112_1	HumanCaptureRegion_41122_1	HumanCaptureRegion_41125_1	HumanCaptureRegion_41129_1	HumanCaptureRegion_4113_1	HumanCaptureRegion_41135_2	HumanCaptureRegion_41140_1	HumanCaptureRegion_41141_1	HumanCaptureRegion_41142_1	HumanCaptureRegion_41144_1	HumanCaptureRegion_41145_1	HumanCaptureRegion_41148_1	HumanCaptureRegion_41149_1	HumanCaptureRegion_4115_1	HumanCaptureRegion_4115_2	HumanCaptureRegion_41154_1	HumanCaptureRegion_41155_1	HumanCaptureRegion_41158_1	HumanCaptureRegion_41159_1	HumanCaptureRegion_41170_1	HumanCaptureRegion_41171_1	HumanCaptureRegion_41173_1	HumanCaptureRegion_41177_1	HumanCaptureRegion_41184_2	HumanCaptureRegion_41184_3	HumanCaptureRegion_41193_1	HumanCaptureRegion_41204_1	HumanCaptureRegion_41207_1	HumanCaptureRegion_41209_1	HumanCaptureRegion_41214_1	HumanCaptureRegion_41217_1	HumanCaptureRegion_4122_1	HumanCaptureRegion_41221_1	HumanCaptureRegion_41223_1	HumanCaptureRegion_41226_1	HumanCaptureRegion_41230_1	HumanCaptureRegion_41239_1	HumanCaptureRegion_41240_1	HumanCaptureRegion_41241_1	HumanCaptureRegion_41243_1	HumanCaptureRegion_41248_1	HumanCaptureRegion_41249_1	HumanCaptureRegion_41253_1	HumanCaptureRegion_41254_1	HumanCaptureRegion_41256_1	HumanCaptureRegion_41257_1	HumanCaptureRegion_41258_1	HumanCaptureRegion_41260_1	HumanCaptureRegion_41261_1	HumanCaptureRegion_41262_1	HumanCaptureRegion_41264_1	HumanCaptureRegion_41265_1	HumanCaptureRegion_41269_1	HumanCaptureRegion_41271_1	HumanCaptureRegion_41272_1	HumanCaptureRegion_41275_1	HumanCaptureRegion_41281_1	HumanCaptureRegion_41283_1	HumanCaptureRegion_41284_1	HumanCaptureRegion_41290_1	HumanCaptureRegion_41293_1	HumanCaptureRegion_41298_1	HumanCaptureRegion_413_1	HumanCaptureRegion_41300_1	HumanCaptureRegion_41303_1	HumanCaptureRegion_41305_1	HumanCaptureRegion_41306_1	HumanCaptureRegion_41307_1	HumanCaptureRegion_41310_1	HumanCaptureRegion_41316_1	HumanCaptureRegion_41317_1	HumanCaptureRegion_41319_1	HumanCaptureRegion_41325_1	HumanCaptureRegion_41328_1	HumanCaptureRegion_41331_1	HumanCaptureRegion_41332_1	HumanCaptureRegion_41333_1	HumanCaptureRegion_41335_1	HumanCaptureRegion_41338_1	HumanCaptureRegion_41341_1	HumanCaptureRegion_41356_1	HumanCaptureRegion_41360_1	HumanCaptureRegion_41361_1	HumanCaptureRegion_41362_1	HumanCaptureRegion_41371_1	HumanCaptureRegion_41372_1	HumanCaptureRegion_41381_1	HumanCaptureRegion_41388_1	HumanCaptureRegion_41396_1	HumanCaptureRegion_41403_1	HumanCaptureRegion_41405_1	HumanCaptureRegion_41407_1	HumanCaptureRegion_41423_1	HumanCaptureRegion_41424_1	HumanCaptureRegion_41425_1	HumanCaptureRegion_41435_1	HumanCaptureRegion_41437_1	HumanCaptureRegion_41439_1	HumanCaptureRegion_41442_1	HumanCaptureRegion_41447_1	HumanCaptureRegion_41447_2	HumanCaptureRegion_41457_1	HumanCaptureRegion_41461_1	HumanCaptureRegion_41462_1	HumanCaptureRegion_41467_1	HumanCaptureRegion_41469_2	HumanCaptureRegion_41469_3	HumanCaptureRegion_4147_1	HumanCaptureRegion_41470_1	HumanCaptureRegion_41479_1	HumanCaptureRegion_4148_1	HumanCaptureRegion_41485_1	HumanCaptureRegion_41485_2	HumanCaptureRegion_41486_1	HumanCaptureRegion_41487_1	HumanCaptureRegion_4149_1	HumanCaptureRegion_4149_2	HumanCaptureRegion_41502_1	HumanCaptureRegion_41515_1	HumanCaptureRegion_41517_1	HumanCaptureRegion_4152_1	HumanCaptureRegion_41526_1	HumanCaptureRegion_41528_1	HumanCaptureRegion_41529_1	HumanCaptureRegion_41532_1	HumanCaptureRegion_41540_1	HumanCaptureRegion_41541_1	HumanCaptureRegion_41542_1	HumanCaptureRegion_41543_1	HumanCaptureRegion_41546_1	HumanCaptureRegion_41547_1	HumanCaptureRegion_41550_1	HumanCaptureRegion_41554_1	HumanCaptureRegion_41557_1	HumanCaptureRegion_41561_1	HumanCaptureRegion_41561_2	HumanCaptureRegion_41562_1	HumanCaptureRegion_41569_1	HumanCaptureRegion_4157_1	HumanCaptureRegion_41570_1	HumanCaptureRegion_41571_2	HumanCaptureRegion_41574_1	HumanCaptureRegion_41579_1	HumanCaptureRegion_4158_1	HumanCaptureRegion_41583_1	HumanCaptureRegion_41585_1	HumanCaptureRegion_41588_1	HumanCaptureRegion_4159_1	HumanCaptureRegion_4159_2	HumanCaptureRegion_41595_1	HumanCaptureRegion_4160_1	HumanCaptureRegion_41605_1	HumanCaptureRegion_41606_1	HumanCaptureRegion_4161_1	HumanCaptureRegion_41614_1	HumanCaptureRegion_41631_1	HumanCaptureRegion_41632_1	HumanCaptureRegion_41633_1	HumanCaptureRegion_41639_1	HumanCaptureRegion_41648_1	HumanCaptureRegion_41649_1	HumanCaptureRegion_4165_1	HumanCaptureRegion_41651_1	HumanCaptureRegion_41651_2	HumanCaptureRegion_41659_1	HumanCaptureRegion_41661_1	HumanCaptureRegion_41662_1	HumanCaptureRegion_41664_1	HumanCaptureRegion_41666_1	HumanCaptureRegion_41669_1	HumanCaptureRegion_41669_2	HumanCaptureRegion_4167_1	HumanCaptureRegion_41672_1	HumanCaptureRegion_41675_1	HumanCaptureRegion_41677_1	HumanCaptureRegion_41679_1	HumanCaptureRegion_4168_1	HumanCaptureRegion_41687_1	HumanCaptureRegion_41689_2	HumanCaptureRegion_41693_1	HumanCaptureRegion_41696_1	HumanCaptureRegion_41697_1	HumanCaptureRegion_41698_1	HumanCaptureRegion_4170_1	HumanCaptureRegion_41701_1	HumanCaptureRegion_41702_1	HumanCaptureRegion_41704_1	HumanCaptureRegion_41707_1	HumanCaptureRegion_41709_1	HumanCaptureRegion_4171_1	HumanCaptureRegion_41712_1	HumanCaptureRegion_41714_1	HumanCaptureRegion_41716_1	HumanCaptureRegion_41717_1	HumanCaptureRegion_41718_1	HumanCaptureRegion_41719_1	HumanCaptureRegion_41720_1	HumanCaptureRegion_41727_1	HumanCaptureRegion_41728_1	HumanCaptureRegion_41730_1	HumanCaptureRegion_41730_2	HumanCaptureRegion_41734_1	HumanCaptureRegion_41737_1	HumanCaptureRegion_41739_1	HumanCaptureRegion_41742_1	HumanCaptureRegion_4175_1	HumanCaptureRegion_41750_1	HumanCaptureRegion_41754_1	HumanCaptureRegion_41755_1	HumanCaptureRegion_41758_1	HumanCaptureRegion_41761_1	HumanCaptureRegion_41765_1	HumanCaptureRegion_41767_1	HumanCaptureRegion_41780_1	HumanCaptureRegion_41782_1	HumanCaptureRegion_41787_1	HumanCaptureRegion_41790_1	HumanCaptureRegion_41797_1	HumanCaptureRegion_41802_1	HumanCaptureRegion_41807_1	HumanCaptureRegion_41814_1	HumanCaptureRegion_41839_1	HumanCaptureRegion_41843_1	HumanCaptureRegion_41851_1	HumanCaptureRegion_41856_1	HumanCaptureRegion_41857_1	HumanCaptureRegion_4186_1	HumanCaptureRegion_41860_1	HumanCaptureRegion_41863_1	HumanCaptureRegion_41867_1	HumanCaptureRegion_41879_1	HumanCaptureRegion_4189_1	HumanCaptureRegion_41896_1	HumanCaptureRegion_41896_2	HumanCaptureRegion_41897_1	HumanCaptureRegion_41907_1	HumanCaptureRegion_41907_2	HumanCaptureRegion_4191_1	HumanCaptureRegion_41912_1	HumanCaptureRegion_41913_1	HumanCaptureRegion_41925_1	HumanCaptureRegion_41926_1	HumanCaptureRegion_4193_1	HumanCaptureRegion_41931_1	HumanCaptureRegion_41934_1	HumanCaptureRegion_41940_1	HumanCaptureRegion_41941_1	HumanCaptureRegion_41944_1	HumanCaptureRegion_41946_1	HumanCaptureRegion_41947_1	HumanCaptureRegion_41948_1	HumanCaptureRegion_41955_1	HumanCaptureRegion_41956_1	HumanCaptureRegion_41963_1	HumanCaptureRegion_41981_1	HumanCaptureRegion_41981_2	HumanCaptureRegion_41982_1	HumanCaptureRegion_41983_1	HumanCaptureRegion_41984_1	HumanCaptureRegion_41985_1	HumanCaptureRegion_41990_1	HumanCaptureRegion_41991_1	HumanCaptureRegion_41991_2	HumanCaptureRegion_41992_1	HumanCaptureRegion_41995_1	HumanCaptureRegion_41996_1	HumanCaptureRegion_41996_2	HumanCaptureRegion_41999_1	HumanCaptureRegion_42007_1	HumanCaptureRegion_42008_1	HumanCaptureRegion_42008_2	HumanCaptureRegion_42009_1	HumanCaptureRegion_42009_2	HumanCaptureRegion_42023_1	HumanCaptureRegion_42036_1	HumanCaptureRegion_42038_1	HumanCaptureRegion_42042_1	HumanCaptureRegion_42045_1	HumanCaptureRegion_42046_1	HumanCaptureRegion_42047_1	HumanCaptureRegion_42052_1	HumanCaptureRegion_42053_1	HumanCaptureRegion_42056_1	HumanCaptureRegion_42057_1	HumanCaptureRegion_42058_1	HumanCaptureRegion_42059_1	HumanCaptureRegion_42060_1	HumanCaptureRegion_42066_1	HumanCaptureRegion_42066_2	HumanCaptureRegion_42069_1	HumanCaptureRegion_42070_1	HumanCaptureRegion_42076_1	HumanCaptureRegion_42077_1	HumanCaptureRegion_42078_1	HumanCaptureRegion_4208_1	HumanCaptureRegion_42082_1	HumanCaptureRegion_42082_2	HumanCaptureRegion_42082_3	HumanCaptureRegion_42089_1	HumanCaptureRegion_4209_1	HumanCaptureRegion_42093_1	HumanCaptureRegion_42093_2	HumanCaptureRegion_42094_1	HumanCaptureRegion_42095_1	HumanCaptureRegion_42097_1	HumanCaptureRegion_42099_1	HumanCaptureRegion_42100_1	HumanCaptureRegion_42101_1	HumanCaptureRegion_42102_1	HumanCaptureRegion_42103_1	HumanCaptureRegion_42104_1	HumanCaptureRegion_42105_1	HumanCaptureRegion_42107_1	HumanCaptureRegion_42115_1	HumanCaptureRegion_42116_1	HumanCaptureRegion_42117_1	HumanCaptureRegion_42123_1	HumanCaptureRegion_42124_1	HumanCaptureRegion_42126_1	HumanCaptureRegion_42127_1	HumanCaptureRegion_4213_1	HumanCaptureRegion_42130_1	HumanCaptureRegion_42131_1	HumanCaptureRegion_4214_1	HumanCaptureRegion_42141_1	HumanCaptureRegion_42143_1	HumanCaptureRegion_42145_1	HumanCaptureRegion_42146_1	HumanCaptureRegion_4215_1	HumanCaptureRegion_42158_1	HumanCaptureRegion_42158_2	HumanCaptureRegion_42159_1	HumanCaptureRegion_42163_1	HumanCaptureRegion_42164_1	HumanCaptureRegion_42169_1	HumanCaptureRegion_42171_1	HumanCaptureRegion_42176_1	HumanCaptureRegion_42176_2	HumanCaptureRegion_42177_1	HumanCaptureRegion_42179_1	HumanCaptureRegion_42189_1	HumanCaptureRegion_42189_2	HumanCaptureRegion_42198_1	HumanCaptureRegion_42199_1	HumanCaptureRegion_42201_1	HumanCaptureRegion_42202_1	HumanCaptureRegion_42226_1	HumanCaptureRegion_42231_1	HumanCaptureRegion_42237_1	HumanCaptureRegion_42238_1	HumanCaptureRegion_42246_1	HumanCaptureRegion_42246_2	HumanCaptureRegion_42249_1	HumanCaptureRegion_42250_1	HumanCaptureRegion_42264_1	HumanCaptureRegion_42265_1	HumanCaptureRegion_42267_1	HumanCaptureRegion_42267_2	HumanCaptureRegion_42277_1	HumanCaptureRegion_42288_1	HumanCaptureRegion_42294_1	HumanCaptureRegion_4230_1	HumanCaptureRegion_4231_1	HumanCaptureRegion_42323_1	HumanCaptureRegion_42326_1	HumanCaptureRegion_42327_1	HumanCaptureRegion_4233_1	HumanCaptureRegion_4234_1	HumanCaptureRegion_42344_1	HumanCaptureRegion_42358_2	HumanCaptureRegion_4236_1	HumanCaptureRegion_42364_1	HumanCaptureRegion_42364_2	HumanCaptureRegion_42369_1	HumanCaptureRegion_4237_1	HumanCaptureRegion_42370_1	HumanCaptureRegion_42374_1	HumanCaptureRegion_42391_1	HumanCaptureRegion_42393_1	HumanCaptureRegion_42395_1	HumanCaptureRegion_42395_2	HumanCaptureRegion_42398_1	HumanCaptureRegion_424_1	HumanCaptureRegion_4240_1	HumanCaptureRegion_4241_1	HumanCaptureRegion_4243_1	HumanCaptureRegion_4244_1	HumanCaptureRegion_4244_2	HumanCaptureRegion_4246_1	HumanCaptureRegion_425_1	HumanCaptureRegion_4254_1	HumanCaptureRegion_42557_1	HumanCaptureRegion_42558_1	HumanCaptureRegion_4257_1	HumanCaptureRegion_4258_1	HumanCaptureRegion_42602_1	HumanCaptureRegion_42602_2	HumanCaptureRegion_4261_2	HumanCaptureRegion_42619_1	HumanCaptureRegion_4262_1	HumanCaptureRegion_4264_1	HumanCaptureRegion_42645_1	HumanCaptureRegion_42654_1	HumanCaptureRegion_42654_2	HumanCaptureRegion_42655_1	HumanCaptureRegion_42656_1	HumanCaptureRegion_4266_1	HumanCaptureRegion_4267_1	HumanCaptureRegion_42680_1	HumanCaptureRegion_42694_1	HumanCaptureRegion_42694_2	HumanCaptureRegion_42696_1	HumanCaptureRegion_42697_1	HumanCaptureRegion_42699_1	HumanCaptureRegion_42700_1	HumanCaptureRegion_42708_1	HumanCaptureRegion_42712_1	HumanCaptureRegion_4272_1	HumanCaptureRegion_4273_1	HumanCaptureRegion_42733_1	HumanCaptureRegion_42759_1	HumanCaptureRegion_42760_1	HumanCaptureRegion_42760_2	HumanCaptureRegion_42761_1	HumanCaptureRegion_4278_1	HumanCaptureRegion_42829_1	HumanCaptureRegion_4284_1	HumanCaptureRegion_42854_1	HumanCaptureRegion_42856_1	HumanCaptureRegion_42863_1	HumanCaptureRegion_42864_1	HumanCaptureRegion_42866_1	HumanCaptureRegion_42869_1	HumanCaptureRegion_42880_1	HumanCaptureRegion_42880_2	HumanCaptureRegion_42884_1	HumanCaptureRegion_42885_1	HumanCaptureRegion_42885_2	HumanCaptureRegion_42886_1	HumanCaptureRegion_42887_1	HumanCaptureRegion_42894_1	HumanCaptureRegion_4291_1	HumanCaptureRegion_42928_1	HumanCaptureRegion_42937_1	HumanCaptureRegion_42941_1	HumanCaptureRegion_42942_1	HumanCaptureRegion_4295_1	HumanCaptureRegion_42956_1	HumanCaptureRegion_42958_1	HumanCaptureRegion_4296_1	HumanCaptureRegion_42966_1	HumanCaptureRegion_42968_1	HumanCaptureRegion_42989_1	HumanCaptureRegion_42989_2	HumanCaptureRegion_42994_1	HumanCaptureRegion_42994_2	HumanCaptureRegion_43012_1	HumanCaptureRegion_43013_1	HumanCaptureRegion_43019_1	HumanCaptureRegion_4302_1	HumanCaptureRegion_43020_1	HumanCaptureRegion_43020_2	HumanCaptureRegion_43024_1	HumanCaptureRegion_43026_1	HumanCaptureRegion_43026_2	HumanCaptureRegion_43031_1	HumanCaptureRegion_43032_1	HumanCaptureRegion_43033_1	HumanCaptureRegion_43034_1	HumanCaptureRegion_43044_1	HumanCaptureRegion_43044_2	HumanCaptureRegion_43045_1	HumanCaptureRegion_43047_1	HumanCaptureRegion_43048_1	HumanCaptureRegion_43050_1	HumanCaptureRegion_43050_2	HumanCaptureRegion_43052_1	HumanCaptureRegion_43053_1	HumanCaptureRegion_43053_2	HumanCaptureRegion_4307_1	HumanCaptureRegion_43087_2	HumanCaptureRegion_43087_3	HumanCaptureRegion_43088_1	HumanCaptureRegion_4310_1	HumanCaptureRegion_4310_2	HumanCaptureRegion_4310_3	HumanCaptureRegion_43108_1	HumanCaptureRegion_43108_2	HumanCaptureRegion_4311_1	HumanCaptureRegion_43114_1	HumanCaptureRegion_43114_2	HumanCaptureRegion_43116_1	HumanCaptureRegion_43117_1	HumanCaptureRegion_4312_1	HumanCaptureRegion_43125_1	HumanCaptureRegion_43126_1	HumanCaptureRegion_43131_1	HumanCaptureRegion_43137_1	HumanCaptureRegion_43141_1	HumanCaptureRegion_43142_1	HumanCaptureRegion_43156_1	HumanCaptureRegion_43159_1	HumanCaptureRegion_43161_1	HumanCaptureRegion_43170_1	HumanCaptureRegion_43175_1	HumanCaptureRegion_43179_1	HumanCaptureRegion_43246_1	HumanCaptureRegion_43249_1	HumanCaptureRegion_43250_1	HumanCaptureRegion_43251_1	HumanCaptureRegion_43254_1	HumanCaptureRegion_43255_1	HumanCaptureRegion_43256_1	HumanCaptureRegion_43262_1	HumanCaptureRegion_43293_1	HumanCaptureRegion_43326_1	HumanCaptureRegion_43338_1	HumanCaptureRegion_43339_1	HumanCaptureRegion_43352_1	HumanCaptureRegion_43364_1	HumanCaptureRegion_43369_1	HumanCaptureRegion_43373_1	HumanCaptureRegion_43374_1	HumanCaptureRegion_43374_2	HumanCaptureRegion_43376_1	HumanCaptureRegion_43380_1	HumanCaptureRegion_43394_1	HumanCaptureRegion_43394_2	HumanCaptureRegion_43397_1	HumanCaptureRegion_43397_2	HumanCaptureRegion_43398_1	HumanCaptureRegion_43398_2	HumanCaptureRegion_434_1	HumanCaptureRegion_43403_2	HumanCaptureRegion_43403_3	HumanCaptureRegion_43425_1	HumanCaptureRegion_43425_2	HumanCaptureRegion_43432_1	HumanCaptureRegion_43434_1	HumanCaptureRegion_43438_1	HumanCaptureRegion_43448_1	HumanCaptureRegion_43453_1	HumanCaptureRegion_43460_1	HumanCaptureRegion_43462_1	HumanCaptureRegion_43486_1	HumanCaptureRegion_43493_1	HumanCaptureRegion_43494_1	HumanCaptureRegion_435_1	HumanCaptureRegion_43518_1	HumanCaptureRegion_43518_2	HumanCaptureRegion_43525_1	HumanCaptureRegion_43531_1	HumanCaptureRegion_43540_2	HumanCaptureRegion_43548_1	HumanCaptureRegion_43549_1	HumanCaptureRegion_43551_1	HumanCaptureRegion_43552_1	HumanCaptureRegion_43552_2	HumanCaptureRegion_43557_1	HumanCaptureRegion_43558_1	HumanCaptureRegion_43560_1	HumanCaptureRegion_43565_1	HumanCaptureRegion_43569_1	HumanCaptureRegion_43569_2	HumanCaptureRegion_43574_1	HumanCaptureRegion_43578_1	HumanCaptureRegion_43579_1	HumanCaptureRegion_43581_1	HumanCaptureRegion_43583_1	HumanCaptureRegion_43585_1	HumanCaptureRegion_43585_2	HumanCaptureRegion_436_1	HumanCaptureRegion_43613_1	HumanCaptureRegion_43614_1	HumanCaptureRegion_43620_1	HumanCaptureRegion_43643_1	HumanCaptureRegion_43649_1	HumanCaptureRegion_43652_1	HumanCaptureRegion_43665_1	HumanCaptureRegion_43666_1	HumanCaptureRegion_43672_1	HumanCaptureRegion_43675_1	HumanCaptureRegion_43676_1	HumanCaptureRegion_43693_1	HumanCaptureRegion_43708_2	HumanCaptureRegion_43726_1	HumanCaptureRegion_43759_1	HumanCaptureRegion_43764_1	HumanCaptureRegion_43769_1	HumanCaptureRegion_43769_2	HumanCaptureRegion_43773_1	HumanCaptureRegion_43777_1	HumanCaptureRegion_43778_1	HumanCaptureRegion_43797_1	HumanCaptureRegion_43799_1	HumanCaptureRegion_43800_1	HumanCaptureRegion_43805_2	HumanCaptureRegion_43813_1	HumanCaptureRegion_43815_1	HumanCaptureRegion_43815_2	HumanCaptureRegion_43833_1	HumanCaptureRegion_43836_1	HumanCaptureRegion_43887_1	HumanCaptureRegion_43903_1	HumanCaptureRegion_43908_1	HumanCaptureRegion_43910_1	HumanCaptureRegion_43913_1	HumanCaptureRegion_43971_1	HumanCaptureRegion_43973_1	HumanCaptureRegion_43979_1	HumanCaptureRegion_43992_1	HumanCaptureRegion_440_1	HumanCaptureRegion_44026_1	HumanCaptureRegion_44029_1	HumanCaptureRegion_44041_1	HumanCaptureRegion_44045_1	HumanCaptureRegion_44045_2	HumanCaptureRegion_44059_1	HumanCaptureRegion_44063_1	HumanCaptureRegion_44072_1	HumanCaptureRegion_44094_2	HumanCaptureRegion_44096_1	HumanCaptureRegion_44103_1	HumanCaptureRegion_44104_1	HumanCaptureRegion_44112_1	HumanCaptureRegion_44146_1	HumanCaptureRegion_44146_2	HumanCaptureRegion_44156_1	HumanCaptureRegion_44175_1	HumanCaptureRegion_44177_1	HumanCaptureRegion_44199_1	HumanCaptureRegion_44206_1	HumanCaptureRegion_44216_1	HumanCaptureRegion_44233_1	HumanCaptureRegion_44233_2	HumanCaptureRegion_44239_1	HumanCaptureRegion_44239_2	HumanCaptureRegion_44270_1	HumanCaptureRegion_44276_1	HumanCaptureRegion_44285_1	HumanCaptureRegion_44306_2	HumanCaptureRegion_44314_1	HumanCaptureRegion_44323_1	HumanCaptureRegion_44326_1	HumanCaptureRegion_44330_1	HumanCaptureRegion_44331_1	HumanCaptureRegion_44332_1	HumanCaptureRegion_44334_1	HumanCaptureRegion_44352_2	HumanCaptureRegion_44353_1	HumanCaptureRegion_44405_1	HumanCaptureRegion_44406_1	HumanCaptureRegion_44406_2	HumanCaptureRegion_44406_3	HumanCaptureRegion_44406_4	HumanCaptureRegion_44409_2	HumanCaptureRegion_44409_3	HumanCaptureRegion_44410_1	HumanCaptureRegion_44411_1	HumanCaptureRegion_44412_1	HumanCaptureRegion_44413_1	HumanCaptureRegion_44414_1	HumanCaptureRegion_44415_2	HumanCaptureRegion_44415_3	HumanCaptureRegion_44429_1	HumanCaptureRegion_44437_1	HumanCaptureRegion_44438_1	HumanCaptureRegion_44439_1	HumanCaptureRegion_44446_1	HumanCaptureRegion_4452_1	HumanCaptureRegion_4452_2	HumanCaptureRegion_44548_1	HumanCaptureRegion_44553_1	HumanCaptureRegion_44553_2	HumanCaptureRegion_4456_2	HumanCaptureRegion_4458_1	HumanCaptureRegion_44581_1	HumanCaptureRegion_44584_1	HumanCaptureRegion_4459_1	HumanCaptureRegion_446_2	HumanCaptureRegion_446_3	HumanCaptureRegion_44632_1	HumanCaptureRegion_44632_2	HumanCaptureRegion_44632_3	HumanCaptureRegion_44639_1	HumanCaptureRegion_44640_1	HumanCaptureRegion_4465_1	HumanCaptureRegion_44655_1	HumanCaptureRegion_44667_1	HumanCaptureRegion_44678_1	HumanCaptureRegion_44678_2	HumanCaptureRegion_44688_1	HumanCaptureRegion_44689_1	HumanCaptureRegion_4469_1	HumanCaptureRegion_44706_1	HumanCaptureRegion_44707_1	HumanCaptureRegion_44711_1	HumanCaptureRegion_44712_1	HumanCaptureRegion_44721_1	HumanCaptureRegion_44726_1	HumanCaptureRegion_44727_1	HumanCaptureRegion_44739_1	HumanCaptureRegion_4475_1	HumanCaptureRegion_44750_1	HumanCaptureRegion_44755_1	HumanCaptureRegion_44755_2	HumanCaptureRegion_44755_3	HumanCaptureRegion_4476_1	HumanCaptureRegion_44762_1	HumanCaptureRegion_44763_1	HumanCaptureRegion_44764_1	HumanCaptureRegion_4477_1	HumanCaptureRegion_44782_1	HumanCaptureRegion_44784_1	HumanCaptureRegion_4479_1	HumanCaptureRegion_44801_1	HumanCaptureRegion_44801_2	HumanCaptureRegion_4481_1	HumanCaptureRegion_4482_1	HumanCaptureRegion_44837_1	HumanCaptureRegion_4484_1	HumanCaptureRegion_44869_1	HumanCaptureRegion_44879_1	HumanCaptureRegion_44880_1	HumanCaptureRegion_4489_1	HumanCaptureRegion_44890_1	HumanCaptureRegion_44897_1	HumanCaptureRegion_44900_1	HumanCaptureRegion_44903_2	HumanCaptureRegion_44903_3	HumanCaptureRegion_44903_4	HumanCaptureRegion_44903_5	HumanCaptureRegion_44908_1	HumanCaptureRegion_44916_1	HumanCaptureRegion_44916_2	HumanCaptureRegion_44933_1	HumanCaptureRegion_44946_1	HumanCaptureRegion_44952_1	HumanCaptureRegion_44957_1	HumanCaptureRegion_44985_1	HumanCaptureRegion_4499_1	HumanCaptureRegion_44992_2	HumanCaptureRegion_44997_2	HumanCaptureRegion_44999_1	HumanCaptureRegion_4500_1	HumanCaptureRegion_45000_1	HumanCaptureRegion_45004_1	HumanCaptureRegion_45008_1	HumanCaptureRegion_45008_2	HumanCaptureRegion_4501_1	HumanCaptureRegion_45014_2	HumanCaptureRegion_45015_1	HumanCaptureRegion_45015_2	HumanCaptureRegion_45018_1	HumanCaptureRegion_45018_2	HumanCaptureRegion_45019_1	HumanCaptureRegion_4503_1	HumanCaptureRegion_4504_1	HumanCaptureRegion_45040_2	HumanCaptureRegion_4505_1	HumanCaptureRegion_45052_1	HumanCaptureRegion_45056_2	HumanCaptureRegion_45063_1	HumanCaptureRegion_45067_1	HumanCaptureRegion_45070_1	HumanCaptureRegion_45075_1	HumanCaptureRegion_45080_1	HumanCaptureRegion_45082_1	HumanCaptureRegion_4510_1	HumanCaptureRegion_45105_1	HumanCaptureRegion_45105_2	HumanCaptureRegion_45110_1	HumanCaptureRegion_45117_2	HumanCaptureRegion_45130_1	HumanCaptureRegion_45130_2	HumanCaptureRegion_45133_1	HumanCaptureRegion_45134_1	HumanCaptureRegion_4514_1	HumanCaptureRegion_45164_1	HumanCaptureRegion_45166_1	HumanCaptureRegion_45166_2	HumanCaptureRegion_4517_1	HumanCaptureRegion_45175_1	HumanCaptureRegion_45194_1	HumanCaptureRegion_45211_1	HumanCaptureRegion_45211_2	HumanCaptureRegion_45217_1	HumanCaptureRegion_45217_2	HumanCaptureRegion_45218_1	HumanCaptureRegion_4522_1	HumanCaptureRegion_45224_1	HumanCaptureRegion_45224_2	HumanCaptureRegion_45225_1	HumanCaptureRegion_45226_1	HumanCaptureRegion_4523_1	HumanCaptureRegion_45233_1	HumanCaptureRegion_45233_2	HumanCaptureRegion_45237_1	HumanCaptureRegion_45237_2	HumanCaptureRegion_45242_1	HumanCaptureRegion_45248_1	HumanCaptureRegion_45266_1	HumanCaptureRegion_45268_1	HumanCaptureRegion_45274_1	HumanCaptureRegion_45299_2	HumanCaptureRegion_4530_1	HumanCaptureRegion_4531_1	HumanCaptureRegion_4532_1	HumanCaptureRegion_4532_2	HumanCaptureRegion_45327_1	HumanCaptureRegion_45327_2	HumanCaptureRegion_45331_1	HumanCaptureRegion_45332_1	HumanCaptureRegion_45335_1	HumanCaptureRegion_45335_2	HumanCaptureRegion_45336_1	HumanCaptureRegion_45336_2	HumanCaptureRegion_45348_2	HumanCaptureRegion_45349_1	HumanCaptureRegion_4535_1	HumanCaptureRegion_45355_1	HumanCaptureRegion_45361_2	HumanCaptureRegion_45361_3	HumanCaptureRegion_45371_2	HumanCaptureRegion_45378_1	HumanCaptureRegion_45379_1	HumanCaptureRegion_45380_1	HumanCaptureRegion_45383_1	HumanCaptureRegion_45383_2	HumanCaptureRegion_45386_1	HumanCaptureRegion_45387_1	HumanCaptureRegion_45389_1	HumanCaptureRegion_45389_2	HumanCaptureRegion_45390_1	HumanCaptureRegion_45394_1	HumanCaptureRegion_45398_1	HumanCaptureRegion_45406_1	HumanCaptureRegion_45406_2	HumanCaptureRegion_45413_1	HumanCaptureRegion_45415_1	HumanCaptureRegion_4542_1	HumanCaptureRegion_45427_1	HumanCaptureRegion_4543_1	HumanCaptureRegion_45432_1	HumanCaptureRegion_45432_2	HumanCaptureRegion_45441_1	HumanCaptureRegion_45441_2	HumanCaptureRegion_45445_2	HumanCaptureRegion_45445_3	HumanCaptureRegion_4545_1	HumanCaptureRegion_45453_1	HumanCaptureRegion_45453_2	HumanCaptureRegion_45454_1	HumanCaptureRegion_45454_2	HumanCaptureRegion_45455_1	HumanCaptureRegion_4546_1	HumanCaptureRegion_45460_1	HumanCaptureRegion_45461_1	HumanCaptureRegion_4547_1	HumanCaptureRegion_45479_1	HumanCaptureRegion_4548_1	HumanCaptureRegion_45481_1	HumanCaptureRegion_455_1	HumanCaptureRegion_45500_1	HumanCaptureRegion_45509_1	HumanCaptureRegion_4553_1	HumanCaptureRegion_45537_1	HumanCaptureRegion_45539_1	HumanCaptureRegion_45539_2	HumanCaptureRegion_4554_1	HumanCaptureRegion_4554_2	HumanCaptureRegion_45542_1	HumanCaptureRegion_45542_2	HumanCaptureRegion_45545_1	HumanCaptureRegion_45550_1	HumanCaptureRegion_4556_1	HumanCaptureRegion_45561_1	HumanCaptureRegion_4558_1	HumanCaptureRegion_45580_1	HumanCaptureRegion_45581_1	HumanCaptureRegion_45598_1	HumanCaptureRegion_45598_2	HumanCaptureRegion_456_1	HumanCaptureRegion_4560_1	HumanCaptureRegion_45604_2	HumanCaptureRegion_45605_1	HumanCaptureRegion_4561_1	HumanCaptureRegion_4562_1	HumanCaptureRegion_45622_1	HumanCaptureRegion_45622_2	HumanCaptureRegion_45625_1	HumanCaptureRegion_45625_2	HumanCaptureRegion_45627_1	HumanCaptureRegion_4563_1	HumanCaptureRegion_45632_1	HumanCaptureRegion_4564_1	HumanCaptureRegion_4565_1	HumanCaptureRegion_45651_1	HumanCaptureRegion_45652_1	HumanCaptureRegion_4566_1	HumanCaptureRegion_4567_1	HumanCaptureRegion_45686_1	HumanCaptureRegion_4569_1	HumanCaptureRegion_4570_1	HumanCaptureRegion_45704_1	HumanCaptureRegion_4571_1	HumanCaptureRegion_45713_1	HumanCaptureRegion_45717_1	HumanCaptureRegion_45721_1	HumanCaptureRegion_45724_3	HumanCaptureRegion_45724_4	HumanCaptureRegion_45727_1	HumanCaptureRegion_45730_1	HumanCaptureRegion_45738_1	HumanCaptureRegion_45739_1	HumanCaptureRegion_45741_1	HumanCaptureRegion_45741_2	HumanCaptureRegion_45741_3	HumanCaptureRegion_45744_1	HumanCaptureRegion_45746_1	HumanCaptureRegion_45748_1	HumanCaptureRegion_4575_1	HumanCaptureRegion_45755_1	HumanCaptureRegion_45755_3	HumanCaptureRegion_45759_2	HumanCaptureRegion_45770_2	HumanCaptureRegion_45773_1	HumanCaptureRegion_45777_1	HumanCaptureRegion_45778_1	HumanCaptureRegion_4579_1	HumanCaptureRegion_4579_3	HumanCaptureRegion_45797_1	HumanCaptureRegion_4580_1	HumanCaptureRegion_4581_1	HumanCaptureRegion_45810_1	HumanCaptureRegion_4582_1	HumanCaptureRegion_45820_1	HumanCaptureRegion_45850_1	HumanCaptureRegion_4586_1	HumanCaptureRegion_45865_1	HumanCaptureRegion_45867_1	HumanCaptureRegion_45868_1	HumanCaptureRegion_4587_1	HumanCaptureRegion_45878_1	HumanCaptureRegion_45881_1	HumanCaptureRegion_4589_1	HumanCaptureRegion_45894_1	HumanCaptureRegion_45902_1	HumanCaptureRegion_45915_1	HumanCaptureRegion_45918_1	HumanCaptureRegion_45920_1	HumanCaptureRegion_45928_1	HumanCaptureRegion_45932_1	HumanCaptureRegion_45936_1	HumanCaptureRegion_45937_1	HumanCaptureRegion_45938_1	HumanCaptureRegion_45948_2	HumanCaptureRegion_45951_1	HumanCaptureRegion_45952_1	HumanCaptureRegion_45953_1	HumanCaptureRegion_45954_1	HumanCaptureRegion_45956_1	HumanCaptureRegion_45966_1	HumanCaptureRegion_4597_1	HumanCaptureRegion_45971_1	HumanCaptureRegion_45972_1	HumanCaptureRegion_45980_1	HumanCaptureRegion_45980_2	HumanCaptureRegion_45980_3	HumanCaptureRegion_45981_1	HumanCaptureRegion_45996_1	HumanCaptureRegion_45997_1	HumanCaptureRegion_46001_1	HumanCaptureRegion_46004_1	HumanCaptureRegion_46006_1	HumanCaptureRegion_46008_1	HumanCaptureRegion_46017_1	HumanCaptureRegion_46018_1	HumanCaptureRegion_46021_1	HumanCaptureRegion_46022_1	HumanCaptureRegion_46025_1	HumanCaptureRegion_46037_1	HumanCaptureRegion_4604_1	HumanCaptureRegion_46040_1	HumanCaptureRegion_46041_1	HumanCaptureRegion_46041_2	HumanCaptureRegion_46044_1	HumanCaptureRegion_46048_1	HumanCaptureRegion_46048_2	HumanCaptureRegion_4605_1	HumanCaptureRegion_46051_1	HumanCaptureRegion_46051_2	HumanCaptureRegion_46052_1	HumanCaptureRegion_46052_2	HumanCaptureRegion_46071_1	HumanCaptureRegion_46074_1	HumanCaptureRegion_46075_1	HumanCaptureRegion_46078_1	HumanCaptureRegion_46079_1	HumanCaptureRegion_4608_1	HumanCaptureRegion_4609_1	HumanCaptureRegion_46101_1	HumanCaptureRegion_46101_2	HumanCaptureRegion_46114_1	HumanCaptureRegion_46115_1	HumanCaptureRegion_46116_1	HumanCaptureRegion_46117_1	HumanCaptureRegion_46127_2	HumanCaptureRegion_46128_1	HumanCaptureRegion_4613_1	HumanCaptureRegion_46132_1	HumanCaptureRegion_46132_2	HumanCaptureRegion_46137_1	HumanCaptureRegion_46150_1	HumanCaptureRegion_46152_1	HumanCaptureRegion_46154_1	HumanCaptureRegion_46155_1	HumanCaptureRegion_46164_1	HumanCaptureRegion_46166_1	HumanCaptureRegion_46167_1	HumanCaptureRegion_46171_1	HumanCaptureRegion_46171_2	HumanCaptureRegion_46176_1	HumanCaptureRegion_4618_1	HumanCaptureRegion_46180_1	HumanCaptureRegion_46181_1	HumanCaptureRegion_46184_1	HumanCaptureRegion_46184_2	HumanCaptureRegion_46187_1	HumanCaptureRegion_46188_2	HumanCaptureRegion_46189_1	HumanCaptureRegion_46189_2	HumanCaptureRegion_46190_1	HumanCaptureRegion_46194_1	HumanCaptureRegion_46195_1	HumanCaptureRegion_46195_2	HumanCaptureRegion_46196_1	HumanCaptureRegion_46197_1	HumanCaptureRegion_46199_1	HumanCaptureRegion_4620_1	HumanCaptureRegion_46201_1	HumanCaptureRegion_46204_1	HumanCaptureRegion_46208_1	HumanCaptureRegion_46209_1	HumanCaptureRegion_46209_2	HumanCaptureRegion_4621_1	HumanCaptureRegion_46215_1	HumanCaptureRegion_4623_1	HumanCaptureRegion_4623_2	HumanCaptureRegion_46231_2	HumanCaptureRegion_46232_1	HumanCaptureRegion_46235_1	HumanCaptureRegion_46237_1	HumanCaptureRegion_46237_2	HumanCaptureRegion_46240_1	HumanCaptureRegion_46243_1	HumanCaptureRegion_46244_1	HumanCaptureRegion_46246_1	HumanCaptureRegion_46246_2	HumanCaptureRegion_46246_3	HumanCaptureRegion_46246_4	HumanCaptureRegion_46246_5	HumanCaptureRegion_46247_1	HumanCaptureRegion_4625_1	HumanCaptureRegion_46250_1	HumanCaptureRegion_46251_1	HumanCaptureRegion_46258_1	HumanCaptureRegion_46258_2	HumanCaptureRegion_46259_1	HumanCaptureRegion_46259_2	HumanCaptureRegion_46262_1	HumanCaptureRegion_46262_2	HumanCaptureRegion_46263_1	HumanCaptureRegion_46265_1	HumanCaptureRegion_46266_1	HumanCaptureRegion_46267_1	HumanCaptureRegion_46267_2	HumanCaptureRegion_46267_3	HumanCaptureRegion_46268_1	HumanCaptureRegion_46273_1	HumanCaptureRegion_4628_1	HumanCaptureRegion_4629_1	HumanCaptureRegion_4630_1	HumanCaptureRegion_4630_2	HumanCaptureRegion_46306_1	HumanCaptureRegion_46306_2	HumanCaptureRegion_46306_3	HumanCaptureRegion_46309_1	HumanCaptureRegion_4631_1	HumanCaptureRegion_46310_1	HumanCaptureRegion_46310_2	HumanCaptureRegion_46315_1	HumanCaptureRegion_46318_1	HumanCaptureRegion_46318_2	HumanCaptureRegion_46319_1	HumanCaptureRegion_46324_1	HumanCaptureRegion_46324_2	HumanCaptureRegion_46325_1	HumanCaptureRegion_4633_1	HumanCaptureRegion_46332_2	HumanCaptureRegion_46349_1	HumanCaptureRegion_46349_2	HumanCaptureRegion_46350_1	HumanCaptureRegion_46351_1	HumanCaptureRegion_46352_1	HumanCaptureRegion_46355_1	HumanCaptureRegion_46356_1	HumanCaptureRegion_46356_2	HumanCaptureRegion_46357_1	HumanCaptureRegion_46360_1	HumanCaptureRegion_46367_1	HumanCaptureRegion_46368_1	HumanCaptureRegion_46368_2	HumanCaptureRegion_4637_1	HumanCaptureRegion_46371_2	HumanCaptureRegion_46371_3	HumanCaptureRegion_46374_1	HumanCaptureRegion_46375_1	HumanCaptureRegion_46375_2	HumanCaptureRegion_46379_1	HumanCaptureRegion_4638_1	HumanCaptureRegion_46387_1	HumanCaptureRegion_46387_2	HumanCaptureRegion_4639_1	HumanCaptureRegion_46392_1	HumanCaptureRegion_46395_1	HumanCaptureRegion_46399_1	HumanCaptureRegion_46403_1	HumanCaptureRegion_46403_2	HumanCaptureRegion_46405_1	HumanCaptureRegion_46406_1	HumanCaptureRegion_46411_1	HumanCaptureRegion_46412_1	HumanCaptureRegion_46415_1	HumanCaptureRegion_46416_1	HumanCaptureRegion_46416_2	HumanCaptureRegion_46417_1	HumanCaptureRegion_46419_1	HumanCaptureRegion_46419_2	HumanCaptureRegion_46420_1	HumanCaptureRegion_46420_2	HumanCaptureRegion_46425_1	HumanCaptureRegion_46425_2	HumanCaptureRegion_46425_3	HumanCaptureRegion_4643_1	HumanCaptureRegion_46432_1	HumanCaptureRegion_46439_1	HumanCaptureRegion_46440_1	HumanCaptureRegion_46447_1	HumanCaptureRegion_4645_1	HumanCaptureRegion_46453_1	HumanCaptureRegion_46453_2	HumanCaptureRegion_46453_3	HumanCaptureRegion_46457_1	HumanCaptureRegion_46464_1	HumanCaptureRegion_46465_1	HumanCaptureRegion_46466_1	HumanCaptureRegion_46466_2	HumanCaptureRegion_4647_1	HumanCaptureRegion_46470_1	HumanCaptureRegion_46473_1	HumanCaptureRegion_46475_1	HumanCaptureRegion_46475_2	HumanCaptureRegion_4648_1	HumanCaptureRegion_46481_1	HumanCaptureRegion_46483_1	HumanCaptureRegion_46484_1	HumanCaptureRegion_46485_1	HumanCaptureRegion_46485_2	HumanCaptureRegion_46486_1	HumanCaptureRegion_46494_1	HumanCaptureRegion_46500_1	HumanCaptureRegion_46503_1	HumanCaptureRegion_46508_1	HumanCaptureRegion_46509_1	HumanCaptureRegion_4651_1	HumanCaptureRegion_46510_1	HumanCaptureRegion_46513_1	HumanCaptureRegion_46516_1	HumanCaptureRegion_4652_1	HumanCaptureRegion_46524_1	HumanCaptureRegion_46525_1	HumanCaptureRegion_46525_2	HumanCaptureRegion_46525_3	HumanCaptureRegion_46526_1	HumanCaptureRegion_46527_1	HumanCaptureRegion_46527_2	HumanCaptureRegion_46528_1	HumanCaptureRegion_4653_1	HumanCaptureRegion_46535_1	HumanCaptureRegion_46535_2	HumanCaptureRegion_46539_2	HumanCaptureRegion_46540_1	HumanCaptureRegion_46540_2	HumanCaptureRegion_46542_1	HumanCaptureRegion_46543_1	HumanCaptureRegion_46546_1	HumanCaptureRegion_46548_1	HumanCaptureRegion_46549_1	HumanCaptureRegion_4655_1	HumanCaptureRegion_46551_1	HumanCaptureRegion_46553_1	HumanCaptureRegion_46554_1	HumanCaptureRegion_46556_1	HumanCaptureRegion_46557_1	HumanCaptureRegion_46558_1	HumanCaptureRegion_4656_1	HumanCaptureRegion_4657_1	HumanCaptureRegion_46573_1	HumanCaptureRegion_46573_2	HumanCaptureRegion_46574_1	HumanCaptureRegion_46574_2	HumanCaptureRegion_46574_3	HumanCaptureRegion_46583_1	HumanCaptureRegion_46585_1	HumanCaptureRegion_46585_2	HumanCaptureRegion_46588_1	HumanCaptureRegion_4659_1	HumanCaptureRegion_4661_1	HumanCaptureRegion_4661_2	HumanCaptureRegion_46611_1	HumanCaptureRegion_46613_1	HumanCaptureRegion_46613_2	HumanCaptureRegion_46613_3	HumanCaptureRegion_46616_1	HumanCaptureRegion_46618_1	HumanCaptureRegion_4662_1	HumanCaptureRegion_46634_1	HumanCaptureRegion_46635_1	HumanCaptureRegion_46650_1	HumanCaptureRegion_46659_1	HumanCaptureRegion_46662_1	HumanCaptureRegion_46663_1	HumanCaptureRegion_46664_1	HumanCaptureRegion_46674_1	HumanCaptureRegion_46677_1	HumanCaptureRegion_4668_1	HumanCaptureRegion_46685_1	HumanCaptureRegion_4669_1	HumanCaptureRegion_46695_1	HumanCaptureRegion_4670_1	HumanCaptureRegion_46702_1	HumanCaptureRegion_46703_1	HumanCaptureRegion_46705_1	HumanCaptureRegion_4671_1	HumanCaptureRegion_46716_2	HumanCaptureRegion_46717_1	HumanCaptureRegion_46717_2	HumanCaptureRegion_46718_1	HumanCaptureRegion_46723_1	HumanCaptureRegion_46725_1	HumanCaptureRegion_46726_1	HumanCaptureRegion_4673_1	HumanCaptureRegion_46731_1	HumanCaptureRegion_46737_1	HumanCaptureRegion_46738_1	HumanCaptureRegion_46739_1	HumanCaptureRegion_46740_1	HumanCaptureRegion_46742_1	HumanCaptureRegion_46744_1	HumanCaptureRegion_46745_1	HumanCaptureRegion_46747_1	HumanCaptureRegion_46748_1	HumanCaptureRegion_46751_1	HumanCaptureRegion_46760_1	HumanCaptureRegion_46760_2	HumanCaptureRegion_46760_3	HumanCaptureRegion_46765_1	HumanCaptureRegion_46765_2	HumanCaptureRegion_4677_1	HumanCaptureRegion_46770_1	HumanCaptureRegion_46771_1	HumanCaptureRegion_46772_1	HumanCaptureRegion_46773_1	HumanCaptureRegion_46774_1	HumanCaptureRegion_46776_1	HumanCaptureRegion_46777_1	HumanCaptureRegion_46779_1	HumanCaptureRegion_46786_1	HumanCaptureRegion_46787_1	HumanCaptureRegion_46796_1	HumanCaptureRegion_46801_1	HumanCaptureRegion_46815_1	HumanCaptureRegion_46816_1	HumanCaptureRegion_46820_1	HumanCaptureRegion_46822_1	HumanCaptureRegion_46825_1	HumanCaptureRegion_46825_2	HumanCaptureRegion_46837_1	HumanCaptureRegion_46840_1	HumanCaptureRegion_46846_1	HumanCaptureRegion_46847_1	HumanCaptureRegion_46848_1	HumanCaptureRegion_46848_2	HumanCaptureRegion_46851_1	HumanCaptureRegion_46852_1	HumanCaptureRegion_46856_1	HumanCaptureRegion_46857_1	HumanCaptureRegion_46857_2	HumanCaptureRegion_46859_1	HumanCaptureRegion_46860_1	HumanCaptureRegion_46861_1	HumanCaptureRegion_46863_1	HumanCaptureRegion_46864_1	HumanCaptureRegion_46867_1	HumanCaptureRegion_46867_2	HumanCaptureRegion_4688_1	HumanCaptureRegion_46888_2	HumanCaptureRegion_46888_3	HumanCaptureRegion_46893_1	HumanCaptureRegion_46896_1	HumanCaptureRegion_469_1	HumanCaptureRegion_46918_1	HumanCaptureRegion_46919_1	HumanCaptureRegion_46938_1	HumanCaptureRegion_4694_1	HumanCaptureRegion_46944_1	HumanCaptureRegion_46944_2	HumanCaptureRegion_46950_1	HumanCaptureRegion_46951_1	HumanCaptureRegion_46956_1	HumanCaptureRegion_46967_1	HumanCaptureRegion_46968_1	HumanCaptureRegion_46978_1	HumanCaptureRegion_46978_2	HumanCaptureRegion_46984_1	HumanCaptureRegion_46988_1	HumanCaptureRegion_4699_1	HumanCaptureRegion_46991_1	HumanCaptureRegion_46993_1	HumanCaptureRegion_46995_1	HumanCaptureRegion_46999_1	HumanCaptureRegion_47004_1	HumanCaptureRegion_47005_1	HumanCaptureRegion_47006_1	HumanCaptureRegion_47013_1	HumanCaptureRegion_47016_1	HumanCaptureRegion_47030_1	HumanCaptureRegion_47030_2	HumanCaptureRegion_47031_1	HumanCaptureRegion_47032_1	HumanCaptureRegion_47033_1	HumanCaptureRegion_47037_1	HumanCaptureRegion_4706_1	HumanCaptureRegion_47068_1	HumanCaptureRegion_47069_1	HumanCaptureRegion_4707_1	HumanCaptureRegion_47079_1	HumanCaptureRegion_4708_1	HumanCaptureRegion_47080_1	HumanCaptureRegion_4710_1	HumanCaptureRegion_47103_1	HumanCaptureRegion_47111_1	HumanCaptureRegion_47121_1	HumanCaptureRegion_47124_1	HumanCaptureRegion_47125_1	HumanCaptureRegion_47125_2	HumanCaptureRegion_47126_1	HumanCaptureRegion_47129_1	HumanCaptureRegion_4713_1	HumanCaptureRegion_47131_1	HumanCaptureRegion_47131_2	HumanCaptureRegion_47133_2	HumanCaptureRegion_47135_1	HumanCaptureRegion_4715_1	HumanCaptureRegion_4716_1	HumanCaptureRegion_4718_1	HumanCaptureRegion_4719_1	HumanCaptureRegion_47190_1	HumanCaptureRegion_47194_1	HumanCaptureRegion_47195_1	HumanCaptureRegion_47199_1	HumanCaptureRegion_47200_1	HumanCaptureRegion_4721_1	HumanCaptureRegion_47217_1	HumanCaptureRegion_4723_1	HumanCaptureRegion_4723_2	HumanCaptureRegion_4724_1	HumanCaptureRegion_47242_2	HumanCaptureRegion_47243_1	HumanCaptureRegion_47249_1	HumanCaptureRegion_47263_1	HumanCaptureRegion_47267_1	HumanCaptureRegion_4727_1	HumanCaptureRegion_47274_1	HumanCaptureRegion_47277_1	HumanCaptureRegion_47292_1	HumanCaptureRegion_47297_1	HumanCaptureRegion_47297_2	HumanCaptureRegion_47297_3	HumanCaptureRegion_47298_1	HumanCaptureRegion_47298_2	HumanCaptureRegion_47301_1	HumanCaptureRegion_47301_2	HumanCaptureRegion_47304_1	HumanCaptureRegion_47309_1	HumanCaptureRegion_47311_2	HumanCaptureRegion_4732_1	HumanCaptureRegion_47320_1	HumanCaptureRegion_47325_1	HumanCaptureRegion_47328_1	HumanCaptureRegion_47328_2	HumanCaptureRegion_4733_1	HumanCaptureRegion_4734_1	HumanCaptureRegion_47344_1	HumanCaptureRegion_47345_1	HumanCaptureRegion_4735_1	HumanCaptureRegion_47350_1	HumanCaptureRegion_47354_1	HumanCaptureRegion_47354_2	HumanCaptureRegion_47355_1	HumanCaptureRegion_4736_1	HumanCaptureRegion_47374_1	HumanCaptureRegion_4738_1	HumanCaptureRegion_47384_2	HumanCaptureRegion_4740_1	HumanCaptureRegion_47400_1	HumanCaptureRegion_47400_2	HumanCaptureRegion_47408_1	HumanCaptureRegion_47413_1	HumanCaptureRegion_4742_1	HumanCaptureRegion_47422_1	HumanCaptureRegion_47426_1	HumanCaptureRegion_47427_1	HumanCaptureRegion_47430_1	HumanCaptureRegion_47436_1	HumanCaptureRegion_4746_1	HumanCaptureRegion_4747_1	HumanCaptureRegion_47478_1	HumanCaptureRegion_4749_1	HumanCaptureRegion_47518_1	HumanCaptureRegion_47519_1	HumanCaptureRegion_47519_2	HumanCaptureRegion_4752_1	HumanCaptureRegion_47525_1	HumanCaptureRegion_47528_1	HumanCaptureRegion_4753_2	HumanCaptureRegion_4754_1	HumanCaptureRegion_47551_1	HumanCaptureRegion_4758_1	HumanCaptureRegion_4759_1	HumanCaptureRegion_47598_1	HumanCaptureRegion_47609_2	HumanCaptureRegion_47610_1	HumanCaptureRegion_47610_2	HumanCaptureRegion_47611_1	HumanCaptureRegion_47612_1	HumanCaptureRegion_47613_1	HumanCaptureRegion_47615_1	HumanCaptureRegion_47616_1	HumanCaptureRegion_47616_2	HumanCaptureRegion_47616_3	HumanCaptureRegion_47619_1	HumanCaptureRegion_47619_2	HumanCaptureRegion_47620_1	HumanCaptureRegion_47621_1	HumanCaptureRegion_47646_1	HumanCaptureRegion_47647_1	HumanCaptureRegion_4765_1	HumanCaptureRegion_4766_1	HumanCaptureRegion_4767_1	HumanCaptureRegion_4768_1	HumanCaptureRegion_47718_1	HumanCaptureRegion_4774_1	HumanCaptureRegion_4775_1	HumanCaptureRegion_47750_1	HumanCaptureRegion_47759_1	HumanCaptureRegion_4777_1	HumanCaptureRegion_47770_1	HumanCaptureRegion_47778_1	HumanCaptureRegion_47795_1	HumanCaptureRegion_47795_2	HumanCaptureRegion_4781_1	HumanCaptureRegion_47810_1	HumanCaptureRegion_47815_1	HumanCaptureRegion_47822_1	HumanCaptureRegion_47823_1	HumanCaptureRegion_4783_1	HumanCaptureRegion_4784_1	HumanCaptureRegion_47849_1	HumanCaptureRegion_47849_2	HumanCaptureRegion_4786_1	HumanCaptureRegion_4789_1	HumanCaptureRegion_4790_1	HumanCaptureRegion_4791_1	HumanCaptureRegion_4792_1	HumanCaptureRegion_47932_1	HumanCaptureRegion_47934_1	HumanCaptureRegion_47934_2	HumanCaptureRegion_47935_1	HumanCaptureRegion_47936_1	HumanCaptureRegion_47938_1	HumanCaptureRegion_47939_1	HumanCaptureRegion_47940_1	HumanCaptureRegion_47943_1	HumanCaptureRegion_47945_1	HumanCaptureRegion_4795_1	HumanCaptureRegion_4796_1	HumanCaptureRegion_4797_2	HumanCaptureRegion_4798_1	HumanCaptureRegion_4800_1	HumanCaptureRegion_4801_1	HumanCaptureRegion_4801_2	HumanCaptureRegion_4802_1	HumanCaptureRegion_48063_2	HumanCaptureRegion_48063_3	HumanCaptureRegion_48064_1	HumanCaptureRegion_48068_1	HumanCaptureRegion_48068_2	HumanCaptureRegion_4807_1	HumanCaptureRegion_48071_1	HumanCaptureRegion_48074_1	HumanCaptureRegion_48074_2	HumanCaptureRegion_4809_1	HumanCaptureRegion_48095_1	HumanCaptureRegion_4810_1	HumanCaptureRegion_48105_1	HumanCaptureRegion_4811_1	HumanCaptureRegion_48117_1	HumanCaptureRegion_48118_1	HumanCaptureRegion_4812_1	HumanCaptureRegion_4813_1	HumanCaptureRegion_4814_1	HumanCaptureRegion_48144_1	HumanCaptureRegion_4816_1	HumanCaptureRegion_48178_1	HumanCaptureRegion_48219_1	HumanCaptureRegion_48221_1	HumanCaptureRegion_48225_1	HumanCaptureRegion_4823_1	HumanCaptureRegion_48230_1	HumanCaptureRegion_48235_1	HumanCaptureRegion_48236_1	HumanCaptureRegion_4824_1	HumanCaptureRegion_48259_1	HumanCaptureRegion_4826_1	HumanCaptureRegion_48263_1	HumanCaptureRegion_48268_1	HumanCaptureRegion_48269_1	HumanCaptureRegion_4827_1	HumanCaptureRegion_48270_1	HumanCaptureRegion_4829_1	HumanCaptureRegion_48291_1	HumanCaptureRegion_48318_1	HumanCaptureRegion_48327_1	HumanCaptureRegion_48329_1	HumanCaptureRegion_4835_1	HumanCaptureRegion_48363_1	HumanCaptureRegion_4838_1	HumanCaptureRegion_4839_1	HumanCaptureRegion_4842_1	HumanCaptureRegion_48428_1	HumanCaptureRegion_4844_1	HumanCaptureRegion_4844_2	HumanCaptureRegion_48452_1	HumanCaptureRegion_48453_1	HumanCaptureRegion_48453_2	HumanCaptureRegion_48483_1	HumanCaptureRegion_48484_1	HumanCaptureRegion_4849_1	HumanCaptureRegion_4856_1	HumanCaptureRegion_48572_1	HumanCaptureRegion_48572_2	HumanCaptureRegion_48581_1	HumanCaptureRegion_4865_1	HumanCaptureRegion_48650_1	HumanCaptureRegion_48651_1	HumanCaptureRegion_48652_1	HumanCaptureRegion_48652_2	HumanCaptureRegion_4868_1	HumanCaptureRegion_48730_1	HumanCaptureRegion_48731_1	HumanCaptureRegion_48732_1	HumanCaptureRegion_48777_1	HumanCaptureRegion_48788_2	HumanCaptureRegion_48793_1	HumanCaptureRegion_48820_1	HumanCaptureRegion_48821_1	HumanCaptureRegion_48821_2	HumanCaptureRegion_48830_2	HumanCaptureRegion_48849_1	HumanCaptureRegion_48868_1	HumanCaptureRegion_48871_1	HumanCaptureRegion_48871_2	HumanCaptureRegion_48879_1	HumanCaptureRegion_4888_1	HumanCaptureRegion_48881_1	HumanCaptureRegion_48883_1	HumanCaptureRegion_48884_1	HumanCaptureRegion_4893_1	HumanCaptureRegion_4893_2	HumanCaptureRegion_48943_2	HumanCaptureRegion_48946_2	HumanCaptureRegion_48947_1	HumanCaptureRegion_48958_1	HumanCaptureRegion_4897_1	HumanCaptureRegion_4900_1	HumanCaptureRegion_49006_2	HumanCaptureRegion_49006_3	HumanCaptureRegion_49012_1	HumanCaptureRegion_49035_1	HumanCaptureRegion_49063_1	HumanCaptureRegion_49078_2	HumanCaptureRegion_49078_3	HumanCaptureRegion_49085_1	HumanCaptureRegion_4912_1	HumanCaptureRegion_49124_1	HumanCaptureRegion_49131_2	HumanCaptureRegion_49131_3	HumanCaptureRegion_49145_1	HumanCaptureRegion_49146_1	HumanCaptureRegion_49147_2	HumanCaptureRegion_4916_1	HumanCaptureRegion_4917_1	HumanCaptureRegion_49170_1	HumanCaptureRegion_4918_1	HumanCaptureRegion_492_2	HumanCaptureRegion_49210_1	HumanCaptureRegion_49210_2	HumanCaptureRegion_49212_1	HumanCaptureRegion_49212_2	HumanCaptureRegion_49218_1	HumanCaptureRegion_49219_1	HumanCaptureRegion_49229_1	HumanCaptureRegion_49230_1	HumanCaptureRegion_49231_1	HumanCaptureRegion_49233_1	HumanCaptureRegion_49242_2	HumanCaptureRegion_49242_3	HumanCaptureRegion_49246_1	HumanCaptureRegion_49246_2	HumanCaptureRegion_49250_1	HumanCaptureRegion_4926_1	HumanCaptureRegion_4927_1	HumanCaptureRegion_4928_1	HumanCaptureRegion_4931_1	HumanCaptureRegion_49330_1	HumanCaptureRegion_49331_1	HumanCaptureRegion_49333_1	HumanCaptureRegion_4934_1	HumanCaptureRegion_4935_1	HumanCaptureRegion_49351_1	HumanCaptureRegion_49352_1	HumanCaptureRegion_49358_1	HumanCaptureRegion_4937_1	HumanCaptureRegion_4938_1	HumanCaptureRegion_4939_1	HumanCaptureRegion_4940_1	HumanCaptureRegion_49415_1	HumanCaptureRegion_49417_1	HumanCaptureRegion_49417_2	HumanCaptureRegion_49434_1	HumanCaptureRegion_49447_1	HumanCaptureRegion_4946_1	HumanCaptureRegion_49462_1	HumanCaptureRegion_49462_2	HumanCaptureRegion_49472_1	HumanCaptureRegion_49472_2	HumanCaptureRegion_4950_1	HumanCaptureRegion_4954_1	HumanCaptureRegion_49566_1	HumanCaptureRegion_49569_1	HumanCaptureRegion_49577_1	HumanCaptureRegion_49600_2	HumanCaptureRegion_4961_1	HumanCaptureRegion_49611_1	HumanCaptureRegion_49611_2	HumanCaptureRegion_49612_1	HumanCaptureRegion_49635_1	HumanCaptureRegion_49636_1	HumanCaptureRegion_4967_1	HumanCaptureRegion_49675_1	HumanCaptureRegion_49675_2	HumanCaptureRegion_49685_1	HumanCaptureRegion_49686_1	HumanCaptureRegion_49716_2	HumanCaptureRegion_4974_1	HumanCaptureRegion_49760_1	HumanCaptureRegion_49762_1	HumanCaptureRegion_49774_1	HumanCaptureRegion_49778_1	HumanCaptureRegion_49778_2	HumanCaptureRegion_49783_1	HumanCaptureRegion_49783_2	HumanCaptureRegion_49783_3	HumanCaptureRegion_49783_4	HumanCaptureRegion_49788_1	HumanCaptureRegion_4979_1	HumanCaptureRegion_49799_1	HumanCaptureRegion_49804_1	HumanCaptureRegion_49805_1	HumanCaptureRegion_49807_1	HumanCaptureRegion_4981_1	HumanCaptureRegion_49817_1	HumanCaptureRegion_49826_1	HumanCaptureRegion_49826_2	HumanCaptureRegion_4983_1	HumanCaptureRegion_49838_1	HumanCaptureRegion_49840_1	HumanCaptureRegion_4985_1	HumanCaptureRegion_49853_1	HumanCaptureRegion_49863_1	HumanCaptureRegion_49869_1	HumanCaptureRegion_4990_1	HumanCaptureRegion_4991_1	HumanCaptureRegion_49917_1	HumanCaptureRegion_4996_1	HumanCaptureRegion_4996_2	HumanCaptureRegion_4999_1	HumanCaptureRegion_50004_1	HumanCaptureRegion_5002_1	HumanCaptureRegion_50023_1	HumanCaptureRegion_50024_1	HumanCaptureRegion_50024_2	HumanCaptureRegion_50058_2	HumanCaptureRegion_50069_1	HumanCaptureRegion_50081_1	HumanCaptureRegion_50095_1	HumanCaptureRegion_50101_1	HumanCaptureRegion_50101_2	HumanCaptureRegion_50108_1	HumanCaptureRegion_50108_2	HumanCaptureRegion_5012_1	HumanCaptureRegion_5013_1	HumanCaptureRegion_50130_1	HumanCaptureRegion_50131_1	HumanCaptureRegion_50134_1	HumanCaptureRegion_50135_1	HumanCaptureRegion_50152_1	HumanCaptureRegion_50164_1	HumanCaptureRegion_50164_2	HumanCaptureRegion_50165_1	HumanCaptureRegion_50165_2	HumanCaptureRegion_5017_1	HumanCaptureRegion_5017_2	HumanCaptureRegion_50172_1	HumanCaptureRegion_5018_1	HumanCaptureRegion_50186_1	HumanCaptureRegion_50186_2	HumanCaptureRegion_50192_1	HumanCaptureRegion_50193_1	HumanCaptureRegion_50193_2	HumanCaptureRegion_50211_1	HumanCaptureRegion_50215_2	HumanCaptureRegion_50228_3	HumanCaptureRegion_50238_2	HumanCaptureRegion_5024_1	HumanCaptureRegion_5026_3	HumanCaptureRegion_50272_1	HumanCaptureRegion_50272_2	HumanCaptureRegion_50293_1	HumanCaptureRegion_50299_1	HumanCaptureRegion_50300_1	HumanCaptureRegion_50305_1	HumanCaptureRegion_50312_1	HumanCaptureRegion_50320_2	HumanCaptureRegion_50334_1	HumanCaptureRegion_50341_2	HumanCaptureRegion_50352_1	HumanCaptureRegion_50357_1	HumanCaptureRegion_50357_2	HumanCaptureRegion_50358_2	HumanCaptureRegion_50371_1	HumanCaptureRegion_50373_1	HumanCaptureRegion_50374_1	HumanCaptureRegion_50374_2	HumanCaptureRegion_50376_1	HumanCaptureRegion_50383_1	HumanCaptureRegion_50384_1	HumanCaptureRegion_50385_1	HumanCaptureRegion_50393_1	HumanCaptureRegion_50395_1	HumanCaptureRegion_50396_1	HumanCaptureRegion_50408_1	HumanCaptureRegion_50413_1	HumanCaptureRegion_50422_1	HumanCaptureRegion_50423_1	HumanCaptureRegion_50429_1	HumanCaptureRegion_50430_1	HumanCaptureRegion_50431_1	HumanCaptureRegion_50433_1	HumanCaptureRegion_50436_1	HumanCaptureRegion_50442_1	HumanCaptureRegion_50445_1	HumanCaptureRegion_50447_1	HumanCaptureRegion_50449_1	HumanCaptureRegion_50461_1	HumanCaptureRegion_50464_1	HumanCaptureRegion_50478_1	HumanCaptureRegion_50479_1	HumanCaptureRegion_50487_1	HumanCaptureRegion_5049_1	HumanCaptureRegion_50505_1	HumanCaptureRegion_50519_1	HumanCaptureRegion_50521_1	HumanCaptureRegion_50526_1	HumanCaptureRegion_50526_2	HumanCaptureRegion_50533_1	HumanCaptureRegion_50537_1	HumanCaptureRegion_50545_1	HumanCaptureRegion_50549_1	HumanCaptureRegion_50563_2	HumanCaptureRegion_50565_1	HumanCaptureRegion_50566_1	HumanCaptureRegion_50567_1	HumanCaptureRegion_50568_1	HumanCaptureRegion_50570_1	HumanCaptureRegion_50571_1	HumanCaptureRegion_50575_1	HumanCaptureRegion_50583_1	HumanCaptureRegion_50593_1	HumanCaptureRegion_50601_1	HumanCaptureRegion_50605_1	HumanCaptureRegion_50609_1	HumanCaptureRegion_50614_1	HumanCaptureRegion_50617_1	HumanCaptureRegion_50621_1	HumanCaptureRegion_50625_1	HumanCaptureRegion_50626_1	HumanCaptureRegion_50629_1	HumanCaptureRegion_50630_1	HumanCaptureRegion_50631_1	HumanCaptureRegion_50632_1	HumanCaptureRegion_50636_1	HumanCaptureRegion_50653_2	HumanCaptureRegion_50657_1	HumanCaptureRegion_50671_1	HumanCaptureRegion_5069_2	HumanCaptureRegion_5071_1	HumanCaptureRegion_5074_1	HumanCaptureRegion_5076_1	HumanCaptureRegion_50760_1	HumanCaptureRegion_5077_1	HumanCaptureRegion_50781_1	HumanCaptureRegion_50793_1	HumanCaptureRegion_50793_2	HumanCaptureRegion_50796_1	HumanCaptureRegion_50827_1	HumanCaptureRegion_50830_1	HumanCaptureRegion_50832_1	HumanCaptureRegion_50835_1	HumanCaptureRegion_50839_1	HumanCaptureRegion_50839_2	HumanCaptureRegion_50843_1	HumanCaptureRegion_50844_1	HumanCaptureRegion_50845_1	HumanCaptureRegion_50854_1	HumanCaptureRegion_5086_1	HumanCaptureRegion_50863_1	HumanCaptureRegion_50863_2	HumanCaptureRegion_50866_1	HumanCaptureRegion_50866_2	HumanCaptureRegion_50879_1	HumanCaptureRegion_50903_2	HumanCaptureRegion_50904_1	HumanCaptureRegion_50905_1	HumanCaptureRegion_50909_1	HumanCaptureRegion_5091_1	HumanCaptureRegion_50910_1	HumanCaptureRegion_50914_1	HumanCaptureRegion_50915_1	HumanCaptureRegion_5092_1	HumanCaptureRegion_50921_1	HumanCaptureRegion_50922_1	HumanCaptureRegion_5094_1	HumanCaptureRegion_5095_1	HumanCaptureRegion_50955_1	HumanCaptureRegion_50961_1	HumanCaptureRegion_50968_1	HumanCaptureRegion_50973_1	HumanCaptureRegion_50974_1	HumanCaptureRegion_50976_1	HumanCaptureRegion_50978_1	HumanCaptureRegion_50987_1	HumanCaptureRegion_50987_2	HumanCaptureRegion_50991_1	HumanCaptureRegion_51005_1	HumanCaptureRegion_51006_1	HumanCaptureRegion_51008_1	HumanCaptureRegion_51014_1	HumanCaptureRegion_51021_1	HumanCaptureRegion_51025_1	HumanCaptureRegion_51025_2	HumanCaptureRegion_51026_1	HumanCaptureRegion_51027_1	HumanCaptureRegion_51033_2	HumanCaptureRegion_5104_1	HumanCaptureRegion_51048_1	HumanCaptureRegion_51049_1	HumanCaptureRegion_5105_1	HumanCaptureRegion_51060_1	HumanCaptureRegion_51064_1	HumanCaptureRegion_51064_2	HumanCaptureRegion_51064_3	HumanCaptureRegion_51097_1	HumanCaptureRegion_51098_1	HumanCaptureRegion_51100_1	HumanCaptureRegion_51108_1	HumanCaptureRegion_51110_1	HumanCaptureRegion_51112_1	HumanCaptureRegion_51113_1	HumanCaptureRegion_51119_1	HumanCaptureRegion_5112_1	HumanCaptureRegion_51121_1	HumanCaptureRegion_51125_2	HumanCaptureRegion_51127_1	HumanCaptureRegion_51130_1	HumanCaptureRegion_51132_1	HumanCaptureRegion_51135_1	HumanCaptureRegion_51136_1	HumanCaptureRegion_5114_1	HumanCaptureRegion_51140_1	HumanCaptureRegion_51142_1	HumanCaptureRegion_51156_1	HumanCaptureRegion_51158_1	HumanCaptureRegion_51170_1	HumanCaptureRegion_51170_2	HumanCaptureRegion_51188_2	HumanCaptureRegion_51188_3	HumanCaptureRegion_5120_1	HumanCaptureRegion_5121_1	HumanCaptureRegion_51214_3	HumanCaptureRegion_51227_1	HumanCaptureRegion_51231_1	HumanCaptureRegion_51239_1	HumanCaptureRegion_51239_2	HumanCaptureRegion_5125_1	HumanCaptureRegion_51257_1	HumanCaptureRegion_5126_1	HumanCaptureRegion_5126_2	HumanCaptureRegion_51270_1	HumanCaptureRegion_51279_1	HumanCaptureRegion_51284_1	HumanCaptureRegion_51289_1	HumanCaptureRegion_51289_2	HumanCaptureRegion_51296_1	HumanCaptureRegion_5130_1	HumanCaptureRegion_5130_2	HumanCaptureRegion_51305_1	HumanCaptureRegion_51306_1	HumanCaptureRegion_51307_1	HumanCaptureRegion_51322_1	HumanCaptureRegion_51328_2	HumanCaptureRegion_51328_3	HumanCaptureRegion_5133_1	HumanCaptureRegion_51339_1	HumanCaptureRegion_51340_2	HumanCaptureRegion_51348_1	HumanCaptureRegion_51349_1	HumanCaptureRegion_51350_1	HumanCaptureRegion_51351_1	HumanCaptureRegion_51353_1	HumanCaptureRegion_51354_1	HumanCaptureRegion_51355_1	HumanCaptureRegion_51358_1	HumanCaptureRegion_51361_1	HumanCaptureRegion_51362_1	HumanCaptureRegion_51367_1	HumanCaptureRegion_51368_1	HumanCaptureRegion_51370_1	HumanCaptureRegion_51371_1	HumanCaptureRegion_51372_1	HumanCaptureRegion_51391_1	HumanCaptureRegion_51391_2	HumanCaptureRegion_51400_1	HumanCaptureRegion_51401_1	HumanCaptureRegion_5145_3	HumanCaptureRegion_51454_1	HumanCaptureRegion_51466_1	HumanCaptureRegion_51476_1	HumanCaptureRegion_51479_1	HumanCaptureRegion_51479_2	HumanCaptureRegion_5150_1	HumanCaptureRegion_5150_2	HumanCaptureRegion_51500_1	HumanCaptureRegion_51512_2	HumanCaptureRegion_51513_1	HumanCaptureRegion_5152_1	HumanCaptureRegion_51521_1	HumanCaptureRegion_51521_2	HumanCaptureRegion_5153_1	HumanCaptureRegion_51540_1	HumanCaptureRegion_51558_1	HumanCaptureRegion_5158_1	HumanCaptureRegion_51589_1	HumanCaptureRegion_51589_2	HumanCaptureRegion_51603_1	HumanCaptureRegion_51603_2	HumanCaptureRegion_51639_1	HumanCaptureRegion_5164_1	HumanCaptureRegion_51649_1	HumanCaptureRegion_51658_1	HumanCaptureRegion_51658_2	HumanCaptureRegion_5167_1	HumanCaptureRegion_51677_2	HumanCaptureRegion_51677_3	HumanCaptureRegion_51679_1	HumanCaptureRegion_51688_1	HumanCaptureRegion_51707_1	HumanCaptureRegion_51710_1	HumanCaptureRegion_5172_2	HumanCaptureRegion_51730_1	HumanCaptureRegion_51737_1	HumanCaptureRegion_51747_1	HumanCaptureRegion_51750_1	HumanCaptureRegion_51752_1	HumanCaptureRegion_51755_1	HumanCaptureRegion_51756_1	HumanCaptureRegion_51779_1	HumanCaptureRegion_5178_1	HumanCaptureRegion_51780_1	HumanCaptureRegion_51782_1	HumanCaptureRegion_51790_2	HumanCaptureRegion_51790_3	HumanCaptureRegion_51800_1	HumanCaptureRegion_51800_2	HumanCaptureRegion_51807_1	HumanCaptureRegion_51809_1	HumanCaptureRegion_51827_1	HumanCaptureRegion_51839_1	HumanCaptureRegion_51840_1	HumanCaptureRegion_51855_2	HumanCaptureRegion_51855_3	HumanCaptureRegion_51855_4	HumanCaptureRegion_51856_1	HumanCaptureRegion_51863_1	HumanCaptureRegion_51863_2	HumanCaptureRegion_51879_1	HumanCaptureRegion_51879_2	HumanCaptureRegion_51884_1	HumanCaptureRegion_51884_2	HumanCaptureRegion_51888_2	HumanCaptureRegion_51903_1	HumanCaptureRegion_51922_1	HumanCaptureRegion_51925_1	HumanCaptureRegion_51925_2	HumanCaptureRegion_51926_1	HumanCaptureRegion_51926_2	HumanCaptureRegion_51926_3	HumanCaptureRegion_51927_1	HumanCaptureRegion_51930_1	HumanCaptureRegion_51931_1	HumanCaptureRegion_51931_2	HumanCaptureRegion_51933_1	HumanCaptureRegion_51934_1	HumanCaptureRegion_51934_2	HumanCaptureRegion_5194_1	HumanCaptureRegion_5195_1	HumanCaptureRegion_51950_1	HumanCaptureRegion_51977_2	HumanCaptureRegion_5198_1	HumanCaptureRegion_51981_1	HumanCaptureRegion_51981_2	HumanCaptureRegion_51982_1	HumanCaptureRegion_51992_1	HumanCaptureRegion_51992_2	HumanCaptureRegion_52002_1	HumanCaptureRegion_52009_1	HumanCaptureRegion_5201_1	HumanCaptureRegion_52015_1	HumanCaptureRegion_52015_2	HumanCaptureRegion_52015_3	HumanCaptureRegion_52016_1	HumanCaptureRegion_52018_1	HumanCaptureRegion_52024_1	HumanCaptureRegion_52033_2	HumanCaptureRegion_52036_1	HumanCaptureRegion_52036_2	HumanCaptureRegion_5204_1	HumanCaptureRegion_52052_1	HumanCaptureRegion_52055_2	HumanCaptureRegion_52057_1	HumanCaptureRegion_52061_2	HumanCaptureRegion_52062_1	HumanCaptureRegion_52062_2	HumanCaptureRegion_52064_1	HumanCaptureRegion_52064_2	HumanCaptureRegion_52065_1	HumanCaptureRegion_52065_2	HumanCaptureRegion_52069_1	HumanCaptureRegion_5207_1	HumanCaptureRegion_52070_1	HumanCaptureRegion_52070_2	HumanCaptureRegion_52071_1	HumanCaptureRegion_52073_1	HumanCaptureRegion_52082_1	HumanCaptureRegion_52083_1	HumanCaptureRegion_52084_1	HumanCaptureRegion_52088_1	HumanCaptureRegion_5209_1	HumanCaptureRegion_52091_1	HumanCaptureRegion_52092_1	HumanCaptureRegion_52093_1	HumanCaptureRegion_52094_1	HumanCaptureRegion_5210_1	HumanCaptureRegion_52107_1	HumanCaptureRegion_52109_2	HumanCaptureRegion_52123_1	HumanCaptureRegion_52138_1	HumanCaptureRegion_52139_1	HumanCaptureRegion_52144_1	HumanCaptureRegion_52154_1	HumanCaptureRegion_52156_1	HumanCaptureRegion_52168_1	HumanCaptureRegion_52186_2	HumanCaptureRegion_52188_1	HumanCaptureRegion_52188_2	HumanCaptureRegion_52209_3	HumanCaptureRegion_52209_4	HumanCaptureRegion_52214_1	HumanCaptureRegion_52221_1	HumanCaptureRegion_52224_1	HumanCaptureRegion_52224_2	HumanCaptureRegion_52228_1	HumanCaptureRegion_52234_1	HumanCaptureRegion_52235_1	HumanCaptureRegion_52265_1	HumanCaptureRegion_52265_2	HumanCaptureRegion_52267_1	HumanCaptureRegion_52272_1	HumanCaptureRegion_52273_1	HumanCaptureRegion_52284_1	HumanCaptureRegion_5229_1	HumanCaptureRegion_52303_1	HumanCaptureRegion_52303_2	HumanCaptureRegion_52309_2	HumanCaptureRegion_52322_1	HumanCaptureRegion_52333_1	HumanCaptureRegion_52334_1	HumanCaptureRegion_5234_1	HumanCaptureRegion_5234_2	HumanCaptureRegion_52345_1	HumanCaptureRegion_52346_1	HumanCaptureRegion_52346_2	HumanCaptureRegion_52350_1	HumanCaptureRegion_52350_2	HumanCaptureRegion_52354_1	HumanCaptureRegion_52354_2	HumanCaptureRegion_52362_1	HumanCaptureRegion_52368_1	HumanCaptureRegion_52383_1	HumanCaptureRegion_52383_2	HumanCaptureRegion_52384_1	HumanCaptureRegion_52387_2	HumanCaptureRegion_52398_1	HumanCaptureRegion_52398_2	HumanCaptureRegion_52399_1	HumanCaptureRegion_52399_2	HumanCaptureRegion_52400_1	HumanCaptureRegion_52402_1	HumanCaptureRegion_52435_1	HumanCaptureRegion_52443_1	HumanCaptureRegion_52444_1	HumanCaptureRegion_52493_1	HumanCaptureRegion_52493_2	HumanCaptureRegion_52499_1	HumanCaptureRegion_525_1	HumanCaptureRegion_52542_1	HumanCaptureRegion_52543_1	HumanCaptureRegion_52544_1	HumanCaptureRegion_52546_1	HumanCaptureRegion_52550_1	HumanCaptureRegion_52551_1	HumanCaptureRegion_52552_1	HumanCaptureRegion_52555_1	HumanCaptureRegion_52555_2	HumanCaptureRegion_52555_3	HumanCaptureRegion_52558_1	HumanCaptureRegion_52559_1	HumanCaptureRegion_52559_2	HumanCaptureRegion_52560_1	HumanCaptureRegion_52560_2	HumanCaptureRegion_52561_1	HumanCaptureRegion_52562_1	HumanCaptureRegion_52563_1	HumanCaptureRegion_52563_2	HumanCaptureRegion_52564_1	HumanCaptureRegion_52565_1	HumanCaptureRegion_52566_1	HumanCaptureRegion_52568_1	HumanCaptureRegion_52569_1	HumanCaptureRegion_52569_2	HumanCaptureRegion_52575_1	HumanCaptureRegion_52578_1	HumanCaptureRegion_52579_1	HumanCaptureRegion_52581_1	HumanCaptureRegion_52584_1	HumanCaptureRegion_52591_2	HumanCaptureRegion_52594_1	HumanCaptureRegion_52595_1	HumanCaptureRegion_52595_2	HumanCaptureRegion_52595_3	HumanCaptureRegion_52596_1	HumanCaptureRegion_5262_1	HumanCaptureRegion_5262_2	HumanCaptureRegion_52652_1	HumanCaptureRegion_52658_1	HumanCaptureRegion_52666_2	HumanCaptureRegion_52666_3	HumanCaptureRegion_5269_1	HumanCaptureRegion_52696_1	HumanCaptureRegion_52714_2	HumanCaptureRegion_52738_1	HumanCaptureRegion_5274_1	HumanCaptureRegion_52749_2	HumanCaptureRegion_5275_1	HumanCaptureRegion_52756_1	HumanCaptureRegion_52758_1	HumanCaptureRegion_52769_1	HumanCaptureRegion_5277_1	HumanCaptureRegion_52771_1	HumanCaptureRegion_5278_1	HumanCaptureRegion_52786_1	HumanCaptureRegion_52794_1	HumanCaptureRegion_52798_1	HumanCaptureRegion_528_1	HumanCaptureRegion_52800_1	HumanCaptureRegion_52816_1	HumanCaptureRegion_52818_1	HumanCaptureRegion_52819_1	HumanCaptureRegion_52820_1	HumanCaptureRegion_52821_1	HumanCaptureRegion_52836_2	HumanCaptureRegion_5284_1	HumanCaptureRegion_52849_1	HumanCaptureRegion_5285_1	HumanCaptureRegion_52852_1	HumanCaptureRegion_52855_1	HumanCaptureRegion_52886_1	HumanCaptureRegion_52894_1	HumanCaptureRegion_529_2	HumanCaptureRegion_52904_1	HumanCaptureRegion_52913_1	HumanCaptureRegion_5292_1	HumanCaptureRegion_52983_1	HumanCaptureRegion_52986_1	HumanCaptureRegion_52999_1	HumanCaptureRegion_53017_1	HumanCaptureRegion_53018_1	HumanCaptureRegion_53018_2	HumanCaptureRegion_53067_3	HumanCaptureRegion_53071_1	HumanCaptureRegion_53072_1	HumanCaptureRegion_53073_1	HumanCaptureRegion_53079_1	HumanCaptureRegion_53079_2	HumanCaptureRegion_5308_2	HumanCaptureRegion_53083_2	HumanCaptureRegion_53098_1	HumanCaptureRegion_531_1	HumanCaptureRegion_53107_1	HumanCaptureRegion_53117_1	HumanCaptureRegion_53118_1	HumanCaptureRegion_53131_1	HumanCaptureRegion_53135_1	HumanCaptureRegion_53135_2	HumanCaptureRegion_53136_1	HumanCaptureRegion_53137_1	HumanCaptureRegion_53145_1	HumanCaptureRegion_53156_1	HumanCaptureRegion_5316_1	HumanCaptureRegion_53171_2	HumanCaptureRegion_53184_1	HumanCaptureRegion_53188_1	HumanCaptureRegion_5319_1	HumanCaptureRegion_53197_1	HumanCaptureRegion_53203_1	HumanCaptureRegion_53203_2	HumanCaptureRegion_5322_1	HumanCaptureRegion_53226_1	HumanCaptureRegion_53228_1	HumanCaptureRegion_5323_1	HumanCaptureRegion_5324_1	HumanCaptureRegion_53241_1	HumanCaptureRegion_53242_1	HumanCaptureRegion_53249_1	HumanCaptureRegion_53252_1	HumanCaptureRegion_53253_1	HumanCaptureRegion_53256_2	HumanCaptureRegion_53256_3	HumanCaptureRegion_53259_1	HumanCaptureRegion_5326_1	HumanCaptureRegion_53261_1	HumanCaptureRegion_53267_1	HumanCaptureRegion_5327_1	HumanCaptureRegion_53271_1	HumanCaptureRegion_53291_1	HumanCaptureRegion_53295_1	HumanCaptureRegion_53296_1	HumanCaptureRegion_533_1	HumanCaptureRegion_5330_1	HumanCaptureRegion_53301_1	HumanCaptureRegion_53306_1	HumanCaptureRegion_53307_1	HumanCaptureRegion_53308_1	HumanCaptureRegion_53309_1	HumanCaptureRegion_53312_1	HumanCaptureRegion_5332_1	HumanCaptureRegion_53320_1	HumanCaptureRegion_53321_1	HumanCaptureRegion_53322_1	HumanCaptureRegion_53328_1	HumanCaptureRegion_5333_1	HumanCaptureRegion_53331_1	HumanCaptureRegion_53331_2	HumanCaptureRegion_53343_1	HumanCaptureRegion_53343_2	HumanCaptureRegion_53348_1	HumanCaptureRegion_53349_1	HumanCaptureRegion_5336_1	HumanCaptureRegion_53375_2	HumanCaptureRegion_53375_3	HumanCaptureRegion_53376_1	HumanCaptureRegion_5338_1	HumanCaptureRegion_5339_1	HumanCaptureRegion_5340_1	HumanCaptureRegion_53406_1	HumanCaptureRegion_53407_1	HumanCaptureRegion_53408_1	HumanCaptureRegion_53409_1	HumanCaptureRegion_53416_1	HumanCaptureRegion_53416_2	HumanCaptureRegion_53429_1	HumanCaptureRegion_5344_1	HumanCaptureRegion_53448_1	HumanCaptureRegion_53448_2	HumanCaptureRegion_53449_1	HumanCaptureRegion_53449_2	HumanCaptureRegion_53460_1	HumanCaptureRegion_53461_1	HumanCaptureRegion_53461_2	HumanCaptureRegion_53469_1	HumanCaptureRegion_53470_1	HumanCaptureRegion_53482_1	HumanCaptureRegion_53484_1	HumanCaptureRegion_53485_1	HumanCaptureRegion_5349_1	HumanCaptureRegion_53526_1	HumanCaptureRegion_53527_1	HumanCaptureRegion_53527_2	HumanCaptureRegion_53527_3	HumanCaptureRegion_53600_1	HumanCaptureRegion_53602_1	HumanCaptureRegion_53605_1	HumanCaptureRegion_53606_1	HumanCaptureRegion_53608_1	HumanCaptureRegion_5361_1	HumanCaptureRegion_5362_1	HumanCaptureRegion_53660_1	HumanCaptureRegion_53661_1	HumanCaptureRegion_53665_1	HumanCaptureRegion_53669_1	HumanCaptureRegion_53673_1	HumanCaptureRegion_53673_2	HumanCaptureRegion_5368_1	HumanCaptureRegion_53717_1	HumanCaptureRegion_53722_1	HumanCaptureRegion_53723_1	HumanCaptureRegion_53724_1	HumanCaptureRegion_53747_1	HumanCaptureRegion_53752_1	HumanCaptureRegion_53754_2	HumanCaptureRegion_53759_1	HumanCaptureRegion_53760_2	HumanCaptureRegion_53761_1	HumanCaptureRegion_53769_1	HumanCaptureRegion_53774_1	HumanCaptureRegion_53775_1	HumanCaptureRegion_53775_2	HumanCaptureRegion_53783_1	HumanCaptureRegion_53795_1	HumanCaptureRegion_53795_2	HumanCaptureRegion_5381_1	HumanCaptureRegion_5381_2	HumanCaptureRegion_53819_1	HumanCaptureRegion_53819_2	HumanCaptureRegion_5382_1	HumanCaptureRegion_53829_1	HumanCaptureRegion_53839_1	HumanCaptureRegion_5384_1	HumanCaptureRegion_53845_1	HumanCaptureRegion_53845_2	HumanCaptureRegion_53847_1	HumanCaptureRegion_5385_1	HumanCaptureRegion_5386_1	HumanCaptureRegion_53868_1	HumanCaptureRegion_53869_1	HumanCaptureRegion_5387_1	HumanCaptureRegion_5388_1	HumanCaptureRegion_5389_1	HumanCaptureRegion_539_1	HumanCaptureRegion_53900_2	HumanCaptureRegion_53910_2	HumanCaptureRegion_53912_1	HumanCaptureRegion_53914_1	HumanCaptureRegion_53918_1	HumanCaptureRegion_53923_1	HumanCaptureRegion_5393_1	HumanCaptureRegion_53943_1	HumanCaptureRegion_53965_1	HumanCaptureRegion_53968_1	HumanCaptureRegion_53973_1	HumanCaptureRegion_5398_1	HumanCaptureRegion_53981_1	HumanCaptureRegion_53984_1	HumanCaptureRegion_53997_1	HumanCaptureRegion_5401_1	HumanCaptureRegion_54011_1	HumanCaptureRegion_54016_1	HumanCaptureRegion_54028_1	HumanCaptureRegion_54036_1	HumanCaptureRegion_54038_1	HumanCaptureRegion_5404_1	HumanCaptureRegion_54045_1	HumanCaptureRegion_5405_1	HumanCaptureRegion_54060_1	HumanCaptureRegion_54068_1	HumanCaptureRegion_54072_1	HumanCaptureRegion_5408_1	HumanCaptureRegion_5409_1	HumanCaptureRegion_5410_1	HumanCaptureRegion_54101_1	HumanCaptureRegion_54106_1	HumanCaptureRegion_54129_1	HumanCaptureRegion_54183_1	HumanCaptureRegion_54191_1	HumanCaptureRegion_54193_1	HumanCaptureRegion_54207_1	HumanCaptureRegion_5421_1	HumanCaptureRegion_54234_1	HumanCaptureRegion_54235_1	HumanCaptureRegion_54242_1	HumanCaptureRegion_54246_1	HumanCaptureRegion_54256_1	HumanCaptureRegion_54259_1	HumanCaptureRegion_54261_1	HumanCaptureRegion_54262_1	HumanCaptureRegion_54263_1	HumanCaptureRegion_54265_1	HumanCaptureRegion_54266_1	HumanCaptureRegion_54269_1	HumanCaptureRegion_54271_1	HumanCaptureRegion_54272_1	HumanCaptureRegion_54274_1	HumanCaptureRegion_54282_1	HumanCaptureRegion_54292_1	HumanCaptureRegion_543_1	HumanCaptureRegion_5430_1	HumanCaptureRegion_54300_1	HumanCaptureRegion_54303_1	HumanCaptureRegion_54305_1	HumanCaptureRegion_5431_1	HumanCaptureRegion_5431_2	HumanCaptureRegion_54313_1	HumanCaptureRegion_54313_2	HumanCaptureRegion_5432_1	HumanCaptureRegion_54320_2	HumanCaptureRegion_54322_1	HumanCaptureRegion_5433_1	HumanCaptureRegion_54336_1	HumanCaptureRegion_54339_1	HumanCaptureRegion_5434_1	HumanCaptureRegion_5434_2	HumanCaptureRegion_54341_1	HumanCaptureRegion_54346_1	HumanCaptureRegion_54353_1	HumanCaptureRegion_54355_1	HumanCaptureRegion_54364_1	HumanCaptureRegion_54368_1	HumanCaptureRegion_54368_2	HumanCaptureRegion_5437_1	HumanCaptureRegion_54374_1	HumanCaptureRegion_54377_1	HumanCaptureRegion_5438_1	HumanCaptureRegion_5440_1	HumanCaptureRegion_5440_2	HumanCaptureRegion_54400_1	HumanCaptureRegion_54400_2	HumanCaptureRegion_54401_1	HumanCaptureRegion_54415_2	HumanCaptureRegion_54420_2	HumanCaptureRegion_54439_1	HumanCaptureRegion_54439_2	HumanCaptureRegion_5444_1	HumanCaptureRegion_54440_1	HumanCaptureRegion_54447_1	HumanCaptureRegion_54475_1	HumanCaptureRegion_54476_1	HumanCaptureRegion_54478_1	HumanCaptureRegion_54479_1	HumanCaptureRegion_54479_2	HumanCaptureRegion_5448_1	HumanCaptureRegion_54480_1	HumanCaptureRegion_54480_2	HumanCaptureRegion_54483_1	HumanCaptureRegion_54485_1	HumanCaptureRegion_54485_2	HumanCaptureRegion_54486_1	HumanCaptureRegion_54488_1	HumanCaptureRegion_54488_2	HumanCaptureRegion_54490_1	HumanCaptureRegion_54490_2	HumanCaptureRegion_54491_1	HumanCaptureRegion_54491_2	HumanCaptureRegion_54494_1	HumanCaptureRegion_5451_1	HumanCaptureRegion_5453_1	HumanCaptureRegion_54539_1	HumanCaptureRegion_5454_1	HumanCaptureRegion_54573_2	HumanCaptureRegion_5458_1	HumanCaptureRegion_54602_1	HumanCaptureRegion_54607_1	HumanCaptureRegion_54612_1	HumanCaptureRegion_54624_1	HumanCaptureRegion_54624_2	HumanCaptureRegion_54625_1	HumanCaptureRegion_54627_1	HumanCaptureRegion_5463_1	HumanCaptureRegion_54639_1	HumanCaptureRegion_5464_1	HumanCaptureRegion_54646_1	HumanCaptureRegion_54652_1	HumanCaptureRegion_54654_1	HumanCaptureRegion_54666_1	HumanCaptureRegion_54667_1	HumanCaptureRegion_54667_2	HumanCaptureRegion_5467_1	HumanCaptureRegion_54683_1	HumanCaptureRegion_54683_2	HumanCaptureRegion_54692_1	HumanCaptureRegion_54697_1	HumanCaptureRegion_54697_2	HumanCaptureRegion_54699_1	HumanCaptureRegion_5470_1	HumanCaptureRegion_54702_2	HumanCaptureRegion_54703_1	HumanCaptureRegion_54705_1	HumanCaptureRegion_54707_1	HumanCaptureRegion_54708_1	HumanCaptureRegion_54709_1	HumanCaptureRegion_54717_1	HumanCaptureRegion_54721_1	HumanCaptureRegion_54721_2	HumanCaptureRegion_54721_3	HumanCaptureRegion_54721_4	HumanCaptureRegion_54727_1	HumanCaptureRegion_54728_1	HumanCaptureRegion_54732_2	HumanCaptureRegion_54733_1	HumanCaptureRegion_54734_1	HumanCaptureRegion_54737_1	HumanCaptureRegion_54740_1	HumanCaptureRegion_54741_1	HumanCaptureRegion_54744_1	HumanCaptureRegion_54745_1	HumanCaptureRegion_54747_1	HumanCaptureRegion_54749_1	HumanCaptureRegion_54750_1	HumanCaptureRegion_54751_1	HumanCaptureRegion_54756_1	HumanCaptureRegion_54758_1	HumanCaptureRegion_54759_1	HumanCaptureRegion_5476_1	HumanCaptureRegion_54763_1	HumanCaptureRegion_54763_2	HumanCaptureRegion_54764_1	HumanCaptureRegion_54766_1	HumanCaptureRegion_5477_1	HumanCaptureRegion_54771_1	HumanCaptureRegion_54772_1	HumanCaptureRegion_54775_2	HumanCaptureRegion_54783_1	HumanCaptureRegion_54784_1	HumanCaptureRegion_54784_2	HumanCaptureRegion_54788_1	HumanCaptureRegion_54789_1	HumanCaptureRegion_54789_2	HumanCaptureRegion_54797_1	HumanCaptureRegion_54797_2	HumanCaptureRegion_54800_1	HumanCaptureRegion_54806_1	HumanCaptureRegion_54806_2	HumanCaptureRegion_5481_1	HumanCaptureRegion_54810_1	HumanCaptureRegion_54811_2	HumanCaptureRegion_54813_1	HumanCaptureRegion_54815_1	HumanCaptureRegion_54819_1	HumanCaptureRegion_54821_1	HumanCaptureRegion_54829_1	HumanCaptureRegion_54830_1	HumanCaptureRegion_54834_1	HumanCaptureRegion_54834_2	HumanCaptureRegion_54834_3	HumanCaptureRegion_54835_1	HumanCaptureRegion_54839_1	HumanCaptureRegion_54846_1	HumanCaptureRegion_54847_1	HumanCaptureRegion_54850_1	HumanCaptureRegion_54866_1	HumanCaptureRegion_54866_2	HumanCaptureRegion_5487_1	HumanCaptureRegion_54878_1	HumanCaptureRegion_54880_1	HumanCaptureRegion_54881_1	HumanCaptureRegion_54882_1	HumanCaptureRegion_54886_2	HumanCaptureRegion_54900_1	HumanCaptureRegion_54900_2	HumanCaptureRegion_54905_1	HumanCaptureRegion_54908_1	HumanCaptureRegion_5491_1	HumanCaptureRegion_54910_1	HumanCaptureRegion_54913_1	HumanCaptureRegion_54914_1	HumanCaptureRegion_54915_1	HumanCaptureRegion_54918_1	HumanCaptureRegion_54929_1	HumanCaptureRegion_54929_2	HumanCaptureRegion_54931_1	HumanCaptureRegion_54932_1	HumanCaptureRegion_54933_1	HumanCaptureRegion_54935_1	HumanCaptureRegion_54954_1	HumanCaptureRegion_54956_1	HumanCaptureRegion_54957_1	HumanCaptureRegion_54960_1	HumanCaptureRegion_54964_1	HumanCaptureRegion_54964_2	HumanCaptureRegion_5497_1	HumanCaptureRegion_54975_1	HumanCaptureRegion_54977_1	HumanCaptureRegion_5498_1	HumanCaptureRegion_54980_1	HumanCaptureRegion_54981_1	HumanCaptureRegion_54981_2	HumanCaptureRegion_54981_3	HumanCaptureRegion_54988_1	HumanCaptureRegion_54989_1	HumanCaptureRegion_54993_1	HumanCaptureRegion_54995_1	HumanCaptureRegion_5500_1	HumanCaptureRegion_55000_1	HumanCaptureRegion_55001_1	HumanCaptureRegion_55002_1	HumanCaptureRegion_55011_1	HumanCaptureRegion_55012_1	HumanCaptureRegion_55015_1	HumanCaptureRegion_55015_2	HumanCaptureRegion_55017_1	HumanCaptureRegion_55018_1	HumanCaptureRegion_5502_1	HumanCaptureRegion_5502_2	HumanCaptureRegion_55021_1	HumanCaptureRegion_55024_1	HumanCaptureRegion_55047_1	HumanCaptureRegion_55047_2	HumanCaptureRegion_5505_1	HumanCaptureRegion_55055_2	HumanCaptureRegion_5506_1	HumanCaptureRegion_55069_1	HumanCaptureRegion_5507_1	HumanCaptureRegion_55071_1	HumanCaptureRegion_55071_2	HumanCaptureRegion_55071_3	HumanCaptureRegion_55072_1	HumanCaptureRegion_55088_1	HumanCaptureRegion_55092_1	HumanCaptureRegion_55093_1	HumanCaptureRegion_5513_1	HumanCaptureRegion_5514_1	HumanCaptureRegion_55140_1	HumanCaptureRegion_55140_2	HumanCaptureRegion_55145_1	HumanCaptureRegion_55146_1	HumanCaptureRegion_5515_1	HumanCaptureRegion_55151_1	HumanCaptureRegion_55153_1	HumanCaptureRegion_55158_1	HumanCaptureRegion_55158_2	HumanCaptureRegion_55158_3	HumanCaptureRegion_55159_1	HumanCaptureRegion_55159_2	HumanCaptureRegion_55164_1	HumanCaptureRegion_55165_1	HumanCaptureRegion_5518_1	HumanCaptureRegion_5519_1	HumanCaptureRegion_5520_1	HumanCaptureRegion_55203_1	HumanCaptureRegion_55216_1	HumanCaptureRegion_55218_1	HumanCaptureRegion_55275_1	HumanCaptureRegion_5528_1	HumanCaptureRegion_55312_1	HumanCaptureRegion_55314_1	HumanCaptureRegion_55325_1	HumanCaptureRegion_55326_1	HumanCaptureRegion_55326_2	HumanCaptureRegion_55326_3	HumanCaptureRegion_55355_1	HumanCaptureRegion_5536_1	HumanCaptureRegion_55372_1	HumanCaptureRegion_55428_1	HumanCaptureRegion_55429_1	HumanCaptureRegion_55437_2	HumanCaptureRegion_55440_1	HumanCaptureRegion_55443_1	HumanCaptureRegion_55443_2	HumanCaptureRegion_55460_1	HumanCaptureRegion_55464_1	HumanCaptureRegion_55465_1	HumanCaptureRegion_55476_2	HumanCaptureRegion_55478_1	HumanCaptureRegion_5549_1	HumanCaptureRegion_5549_2	HumanCaptureRegion_55501_1	HumanCaptureRegion_55506_1	HumanCaptureRegion_55510_1	HumanCaptureRegion_55513_1	HumanCaptureRegion_55514_1	HumanCaptureRegion_55520_1	HumanCaptureRegion_55521_1	HumanCaptureRegion_55522_1	HumanCaptureRegion_55523_1	HumanCaptureRegion_55525_1	HumanCaptureRegion_55527_1	HumanCaptureRegion_55529_1	HumanCaptureRegion_55530_1	HumanCaptureRegion_55531_1	HumanCaptureRegion_5554_1	HumanCaptureRegion_55607_1	HumanCaptureRegion_55608_1	HumanCaptureRegion_55616_1	HumanCaptureRegion_5562_1	HumanCaptureRegion_5562_2	HumanCaptureRegion_55625_1	HumanCaptureRegion_55626_1	HumanCaptureRegion_5564_1	HumanCaptureRegion_55645_1	HumanCaptureRegion_5565_1	HumanCaptureRegion_5566_1	HumanCaptureRegion_5567_1	HumanCaptureRegion_5567_2	HumanCaptureRegion_55676_1	HumanCaptureRegion_55676_2	HumanCaptureRegion_55680_1	HumanCaptureRegion_55681_1	HumanCaptureRegion_55684_1	HumanCaptureRegion_55687_1	HumanCaptureRegion_55689_1	HumanCaptureRegion_55690_1	HumanCaptureRegion_55692_1	HumanCaptureRegion_55696_1	HumanCaptureRegion_55697_1	HumanCaptureRegion_55699_1	HumanCaptureRegion_55712_1	HumanCaptureRegion_55714_1	HumanCaptureRegion_55716_1	HumanCaptureRegion_55717_1	HumanCaptureRegion_55719_1	HumanCaptureRegion_55721_1	HumanCaptureRegion_55722_1	HumanCaptureRegion_55723_1	HumanCaptureRegion_55729_1	HumanCaptureRegion_55730_1	HumanCaptureRegion_55735_1	HumanCaptureRegion_55736_1	HumanCaptureRegion_55737_1	HumanCaptureRegion_55742_1	HumanCaptureRegion_55745_1	HumanCaptureRegion_55747_1	HumanCaptureRegion_55749_1	HumanCaptureRegion_55750_1	HumanCaptureRegion_55760_1	HumanCaptureRegion_55761_1	HumanCaptureRegion_55782_1	HumanCaptureRegion_55783_1	HumanCaptureRegion_5579_1	HumanCaptureRegion_55838_1	HumanCaptureRegion_5584_1	HumanCaptureRegion_55845_1	HumanCaptureRegion_5585_1	HumanCaptureRegion_55862_1	HumanCaptureRegion_55862_2	HumanCaptureRegion_55863_1	HumanCaptureRegion_55873_1	HumanCaptureRegion_55874_1	HumanCaptureRegion_55875_1	HumanCaptureRegion_55880_1	HumanCaptureRegion_55881_1	HumanCaptureRegion_55890_1	HumanCaptureRegion_55892_1	HumanCaptureRegion_55897_1	HumanCaptureRegion_55900_1	HumanCaptureRegion_55901_1	HumanCaptureRegion_55906_1	HumanCaptureRegion_55908_1	HumanCaptureRegion_5591_1	HumanCaptureRegion_55911_2	HumanCaptureRegion_55912_1	HumanCaptureRegion_5592_1	HumanCaptureRegion_55922_1	HumanCaptureRegion_55923_1	HumanCaptureRegion_5593_1	HumanCaptureRegion_5597_1	HumanCaptureRegion_55972_1	HumanCaptureRegion_55977_1	HumanCaptureRegion_5598_1	HumanCaptureRegion_55981_1	HumanCaptureRegion_55983_1	HumanCaptureRegion_55986_1	HumanCaptureRegion_56015_1	HumanCaptureRegion_56015_2	HumanCaptureRegion_56015_3	HumanCaptureRegion_56029_1	HumanCaptureRegion_56029_2	HumanCaptureRegion_56037_1	HumanCaptureRegion_56040_1	HumanCaptureRegion_56044_1	HumanCaptureRegion_56048_1	HumanCaptureRegion_56049_1	HumanCaptureRegion_56050_1	HumanCaptureRegion_5607_1	HumanCaptureRegion_5607_2	HumanCaptureRegion_5608_1	HumanCaptureRegion_5608_2	HumanCaptureRegion_56081_1	HumanCaptureRegion_56081_2	HumanCaptureRegion_56089_1	HumanCaptureRegion_56096_1	HumanCaptureRegion_56098_1	HumanCaptureRegion_5610_1	HumanCaptureRegion_56100_1	HumanCaptureRegion_56121_1	HumanCaptureRegion_56129_1	HumanCaptureRegion_56134_1	HumanCaptureRegion_56135_1	HumanCaptureRegion_56136_1	HumanCaptureRegion_56138_1	HumanCaptureRegion_56139_1	HumanCaptureRegion_56141_1	HumanCaptureRegion_56142_1	HumanCaptureRegion_56143_1	HumanCaptureRegion_56146_1	HumanCaptureRegion_56147_1	HumanCaptureRegion_56148_1	HumanCaptureRegion_56149_1	HumanCaptureRegion_56150_1	HumanCaptureRegion_56151_1	HumanCaptureRegion_5617_1	HumanCaptureRegion_56196_1	HumanCaptureRegion_56207_1	HumanCaptureRegion_56207_2	HumanCaptureRegion_56212_1	HumanCaptureRegion_56223_1	HumanCaptureRegion_56223_2	HumanCaptureRegion_56224_1	HumanCaptureRegion_56227_1	HumanCaptureRegion_56227_2	HumanCaptureRegion_5623_1	HumanCaptureRegion_5629_1	HumanCaptureRegion_5629_2	HumanCaptureRegion_56311_1	HumanCaptureRegion_56311_2	HumanCaptureRegion_56311_3	HumanCaptureRegion_56321_1	HumanCaptureRegion_56332_1	HumanCaptureRegion_56333_1	HumanCaptureRegion_5638_1	HumanCaptureRegion_5638_2	HumanCaptureRegion_56383_2	HumanCaptureRegion_5639_1	HumanCaptureRegion_56401_1	HumanCaptureRegion_56409_1	HumanCaptureRegion_56412_1	HumanCaptureRegion_56412_2	HumanCaptureRegion_56419_3	HumanCaptureRegion_5642_1	HumanCaptureRegion_5642_2	HumanCaptureRegion_56420_1	HumanCaptureRegion_56434_1	HumanCaptureRegion_56444_1	HumanCaptureRegion_56444_2	HumanCaptureRegion_5648_1	HumanCaptureRegion_56482_1	HumanCaptureRegion_5649_1	HumanCaptureRegion_56494_1	HumanCaptureRegion_56496_2	HumanCaptureRegion_5650_1	HumanCaptureRegion_56518_1	HumanCaptureRegion_56519_1	HumanCaptureRegion_5652_1	HumanCaptureRegion_56520_1	HumanCaptureRegion_5653_1	HumanCaptureRegion_5653_2	HumanCaptureRegion_56533_1	HumanCaptureRegion_56536_1	HumanCaptureRegion_56539_1	HumanCaptureRegion_56552_1	HumanCaptureRegion_56554_1	HumanCaptureRegion_56557_1	HumanCaptureRegion_56558_1	HumanCaptureRegion_5656_1	HumanCaptureRegion_56561_1	HumanCaptureRegion_56561_2	HumanCaptureRegion_56565_1	HumanCaptureRegion_56577_1	HumanCaptureRegion_56578_1	HumanCaptureRegion_56579_1	HumanCaptureRegion_56580_1	HumanCaptureRegion_56582_1	HumanCaptureRegion_56585_1	HumanCaptureRegion_56587_1	HumanCaptureRegion_56588_1	HumanCaptureRegion_56588_2	HumanCaptureRegion_56598_1	HumanCaptureRegion_56607_1	HumanCaptureRegion_56617_1	HumanCaptureRegion_5664_1	HumanCaptureRegion_56641_1	HumanCaptureRegion_56655_1	HumanCaptureRegion_56679_1	HumanCaptureRegion_56680_1	HumanCaptureRegion_56681_1	HumanCaptureRegion_56682_1	HumanCaptureRegion_56683_1	HumanCaptureRegion_5674_1	HumanCaptureRegion_56743_1	HumanCaptureRegion_56761_2	HumanCaptureRegion_56761_3	HumanCaptureRegion_56763_1	HumanCaptureRegion_56764_1	HumanCaptureRegion_56774_1	HumanCaptureRegion_56776_1	HumanCaptureRegion_56777_1	HumanCaptureRegion_56781_1	HumanCaptureRegion_56799_1	HumanCaptureRegion_56808_1	HumanCaptureRegion_56809_1	HumanCaptureRegion_56810_1	HumanCaptureRegion_56811_1	HumanCaptureRegion_56812_1	HumanCaptureRegion_56813_1	HumanCaptureRegion_56814_1	HumanCaptureRegion_56816_1	HumanCaptureRegion_5682_1	HumanCaptureRegion_5683_1	HumanCaptureRegion_56830_1	HumanCaptureRegion_56831_1	HumanCaptureRegion_5685_1	HumanCaptureRegion_56851_1	HumanCaptureRegion_56855_1	HumanCaptureRegion_56859_1	HumanCaptureRegion_56861_2	HumanCaptureRegion_56878_1	HumanCaptureRegion_56879_1	HumanCaptureRegion_56889_1	HumanCaptureRegion_56891_1	HumanCaptureRegion_56896_1	HumanCaptureRegion_56905_1	HumanCaptureRegion_56906_1	HumanCaptureRegion_56907_1	HumanCaptureRegion_56919_1	HumanCaptureRegion_56919_2	HumanCaptureRegion_56920_1	HumanCaptureRegion_56938_1	HumanCaptureRegion_56940_1	HumanCaptureRegion_56944_1	HumanCaptureRegion_56949_1	HumanCaptureRegion_56952_1	HumanCaptureRegion_56954_1	HumanCaptureRegion_56955_1	HumanCaptureRegion_56958_1	HumanCaptureRegion_56961_1	HumanCaptureRegion_56963_1	HumanCaptureRegion_56969_1	HumanCaptureRegion_56975_1	HumanCaptureRegion_56977_1	HumanCaptureRegion_56980_1	HumanCaptureRegion_56982_2	HumanCaptureRegion_56996_1	HumanCaptureRegion_57000_1	HumanCaptureRegion_57018_1	HumanCaptureRegion_57019_1	HumanCaptureRegion_57027_1	HumanCaptureRegion_57030_2	HumanCaptureRegion_57030_3	HumanCaptureRegion_57033_1	HumanCaptureRegion_57036_1	HumanCaptureRegion_57041_1	HumanCaptureRegion_57047_1	HumanCaptureRegion_57047_2	HumanCaptureRegion_57055_1	HumanCaptureRegion_57058_1	HumanCaptureRegion_57060_1	HumanCaptureRegion_57062_1	HumanCaptureRegion_57086_1	HumanCaptureRegion_57087_1	HumanCaptureRegion_57088_1	HumanCaptureRegion_57091_1	HumanCaptureRegion_57092_1	HumanCaptureRegion_57092_2	HumanCaptureRegion_57094_1	HumanCaptureRegion_57097_1	HumanCaptureRegion_5710_1	HumanCaptureRegion_5711_1	HumanCaptureRegion_57112_1	HumanCaptureRegion_57116_1	HumanCaptureRegion_57120_1	HumanCaptureRegion_57121_1	HumanCaptureRegion_5713_1	HumanCaptureRegion_57158_1	HumanCaptureRegion_57162_1	HumanCaptureRegion_57165_1	HumanCaptureRegion_57166_1	HumanCaptureRegion_5717_1	HumanCaptureRegion_57186_1	HumanCaptureRegion_57190_1	HumanCaptureRegion_57194_1	HumanCaptureRegion_57194_2	HumanCaptureRegion_57197_1	HumanCaptureRegion_57198_1	HumanCaptureRegion_57203_1	HumanCaptureRegion_5722_1	HumanCaptureRegion_57224_1	HumanCaptureRegion_57241_1	HumanCaptureRegion_57253_1	HumanCaptureRegion_57291_1	HumanCaptureRegion_57298_1	HumanCaptureRegion_573_1	HumanCaptureRegion_5730_1	HumanCaptureRegion_5730_2	HumanCaptureRegion_57305_1	HumanCaptureRegion_57311_1	HumanCaptureRegion_57314_1	HumanCaptureRegion_57320_1	HumanCaptureRegion_57347_1	HumanCaptureRegion_57348_1	HumanCaptureRegion_57373_1	HumanCaptureRegion_57375_1	HumanCaptureRegion_57382_1	HumanCaptureRegion_57383_1	HumanCaptureRegion_57387_1	HumanCaptureRegion_57388_1	HumanCaptureRegion_57392_1	HumanCaptureRegion_57394_1	HumanCaptureRegion_574_1	HumanCaptureRegion_57403_1	HumanCaptureRegion_57407_1	HumanCaptureRegion_57409_1	HumanCaptureRegion_57418_2	HumanCaptureRegion_57419_1	HumanCaptureRegion_57420_1	HumanCaptureRegion_57422_1	HumanCaptureRegion_57429_1	HumanCaptureRegion_57430_1	HumanCaptureRegion_57432_1	HumanCaptureRegion_57448_1	HumanCaptureRegion_57463_1	HumanCaptureRegion_57489_1	HumanCaptureRegion_57489_2	HumanCaptureRegion_575_1	HumanCaptureRegion_57506_1	HumanCaptureRegion_57507_1	HumanCaptureRegion_57513_2	HumanCaptureRegion_57523_1	HumanCaptureRegion_57526_1	HumanCaptureRegion_57529_1	HumanCaptureRegion_57531_1	HumanCaptureRegion_57534_1	HumanCaptureRegion_57543_1	HumanCaptureRegion_57551_1	HumanCaptureRegion_5760_2	HumanCaptureRegion_57630_1	HumanCaptureRegion_57635_2	HumanCaptureRegion_57636_1	HumanCaptureRegion_57640_1	HumanCaptureRegion_57646_1	HumanCaptureRegion_5765_1	HumanCaptureRegion_57650_1	HumanCaptureRegion_57656_1	HumanCaptureRegion_57658_1	HumanCaptureRegion_57659_1	HumanCaptureRegion_57661_1	HumanCaptureRegion_57662_1	HumanCaptureRegion_57663_1	HumanCaptureRegion_57664_1	HumanCaptureRegion_57682_1	HumanCaptureRegion_57682_2	HumanCaptureRegion_57694_1	HumanCaptureRegion_57710_1	HumanCaptureRegion_57713_1	HumanCaptureRegion_57717_1	HumanCaptureRegion_57718_1	HumanCaptureRegion_57719_1	HumanCaptureRegion_57719_2	HumanCaptureRegion_57720_1	HumanCaptureRegion_57722_1	HumanCaptureRegion_57723_1	HumanCaptureRegion_57724_2	HumanCaptureRegion_57724_3	HumanCaptureRegion_57725_4	HumanCaptureRegion_57726_1	HumanCaptureRegion_57727_2	HumanCaptureRegion_57732_1	HumanCaptureRegion_57737_1	HumanCaptureRegion_57748_1	HumanCaptureRegion_57749_1	HumanCaptureRegion_5776_1	HumanCaptureRegion_57767_1	HumanCaptureRegion_57768_1	HumanCaptureRegion_57776_1	HumanCaptureRegion_57780_1	HumanCaptureRegion_57794_1	HumanCaptureRegion_57795_1	HumanCaptureRegion_57796_1	HumanCaptureRegion_57797_1	HumanCaptureRegion_57802_1	HumanCaptureRegion_57805_2	HumanCaptureRegion_57808_1	HumanCaptureRegion_57826_1	HumanCaptureRegion_57826_2	HumanCaptureRegion_57827_1	HumanCaptureRegion_57832_1	HumanCaptureRegion_57836_1	HumanCaptureRegion_57836_2	HumanCaptureRegion_57843_1	HumanCaptureRegion_57848_1	HumanCaptureRegion_57850_1	HumanCaptureRegion_57858_1	HumanCaptureRegion_57859_1	HumanCaptureRegion_57880_1	HumanCaptureRegion_57880_2	HumanCaptureRegion_57880_3	HumanCaptureRegion_57885_1	HumanCaptureRegion_57890_1	HumanCaptureRegion_57900_1	HumanCaptureRegion_57904_1	HumanCaptureRegion_57912_1	HumanCaptureRegion_57929_1	HumanCaptureRegion_5793_1	HumanCaptureRegion_57931_1	HumanCaptureRegion_57932_2	HumanCaptureRegion_57935_1	HumanCaptureRegion_57935_2	HumanCaptureRegion_5795_1	HumanCaptureRegion_5795_2	HumanCaptureRegion_57954_2	HumanCaptureRegion_57955_1	HumanCaptureRegion_57959_2	HumanCaptureRegion_57959_3	HumanCaptureRegion_57961_1	HumanCaptureRegion_57974_1	HumanCaptureRegion_57980_1	HumanCaptureRegion_57987_1	HumanCaptureRegion_57992_1	HumanCaptureRegion_58_1	HumanCaptureRegion_58_2	HumanCaptureRegion_5800_1	HumanCaptureRegion_58019_1	HumanCaptureRegion_5802_1	HumanCaptureRegion_58020_1	HumanCaptureRegion_58021_1	HumanCaptureRegion_58024_1	HumanCaptureRegion_58028_1	HumanCaptureRegion_5803_1	HumanCaptureRegion_58033_1	HumanCaptureRegion_58033_2	HumanCaptureRegion_58067_1	HumanCaptureRegion_58076_1	HumanCaptureRegion_58081_2	HumanCaptureRegion_58084_1	HumanCaptureRegion_58099_1	HumanCaptureRegion_58100_1	HumanCaptureRegion_58104_1	HumanCaptureRegion_58105_1	HumanCaptureRegion_58116_2	HumanCaptureRegion_58118_1	HumanCaptureRegion_5812_1	HumanCaptureRegion_58122_1	HumanCaptureRegion_58129_1	HumanCaptureRegion_58141_1	HumanCaptureRegion_58146_1	HumanCaptureRegion_58146_2	HumanCaptureRegion_58147_1	HumanCaptureRegion_58149_1	HumanCaptureRegion_5815_2	HumanCaptureRegion_58152_1	HumanCaptureRegion_58154_1	HumanCaptureRegion_58155_1	HumanCaptureRegion_58159_1	HumanCaptureRegion_58161_1	HumanCaptureRegion_58162_1	HumanCaptureRegion_58168_1	HumanCaptureRegion_58175_1	HumanCaptureRegion_58177_1	HumanCaptureRegion_58177_2	HumanCaptureRegion_58179_1	HumanCaptureRegion_58184_1	HumanCaptureRegion_58190_1	HumanCaptureRegion_58210_1	HumanCaptureRegion_5822_1	HumanCaptureRegion_5823_1	HumanCaptureRegion_58231_1	HumanCaptureRegion_58231_2	HumanCaptureRegion_58232_1	HumanCaptureRegion_58235_1	HumanCaptureRegion_58239_1	HumanCaptureRegion_5824_1	HumanCaptureRegion_5824_2	HumanCaptureRegion_58248_1	HumanCaptureRegion_58251_1	HumanCaptureRegion_58257_1	HumanCaptureRegion_58258_1	HumanCaptureRegion_58261_1	HumanCaptureRegion_58265_1	HumanCaptureRegion_58267_1	HumanCaptureRegion_58268_1	HumanCaptureRegion_58270_1	HumanCaptureRegion_58277_1	HumanCaptureRegion_58281_1	HumanCaptureRegion_58282_1	HumanCaptureRegion_58287_1	HumanCaptureRegion_5829_1	HumanCaptureRegion_58291_1	HumanCaptureRegion_58294_1	HumanCaptureRegion_58298_1	HumanCaptureRegion_58299_1	HumanCaptureRegion_58302_1	HumanCaptureRegion_58306_1	HumanCaptureRegion_58311_1	HumanCaptureRegion_58314_1	HumanCaptureRegion_58316_1	HumanCaptureRegion_58317_1	HumanCaptureRegion_58320_1	HumanCaptureRegion_58323_1	HumanCaptureRegion_58336_1	HumanCaptureRegion_58339_1	HumanCaptureRegion_5834_1	HumanCaptureRegion_58342_1	HumanCaptureRegion_58343_1	HumanCaptureRegion_58356_1	HumanCaptureRegion_5836_1	HumanCaptureRegion_58372_2	HumanCaptureRegion_58372_3	HumanCaptureRegion_58378_1	HumanCaptureRegion_58386_1	HumanCaptureRegion_58398_1	HumanCaptureRegion_58399_1	HumanCaptureRegion_5840_1	HumanCaptureRegion_58400_1	HumanCaptureRegion_58413_1	HumanCaptureRegion_58419_1	HumanCaptureRegion_58421_1	HumanCaptureRegion_58428_1	HumanCaptureRegion_58435_1	HumanCaptureRegion_5844_1	HumanCaptureRegion_58440_1	HumanCaptureRegion_5847_1	HumanCaptureRegion_5847_2	HumanCaptureRegion_5848_1	HumanCaptureRegion_58587_1	HumanCaptureRegion_58587_2	HumanCaptureRegion_58587_3	HumanCaptureRegion_58588_1	HumanCaptureRegion_58588_2	HumanCaptureRegion_5859_1	HumanCaptureRegion_5859_2	HumanCaptureRegion_5860_1	HumanCaptureRegion_58605_1	HumanCaptureRegion_58616_1	HumanCaptureRegion_58617_1	HumanCaptureRegion_58623_1	HumanCaptureRegion_58628_1	HumanCaptureRegion_58692_1	HumanCaptureRegion_58694_1	HumanCaptureRegion_58699_1	HumanCaptureRegion_587_1	HumanCaptureRegion_58701_1	HumanCaptureRegion_58702_1	HumanCaptureRegion_58702_2	HumanCaptureRegion_5874_1	HumanCaptureRegion_5874_2	HumanCaptureRegion_58753_1	HumanCaptureRegion_58756_1	HumanCaptureRegion_58758_1	HumanCaptureRegion_58762_1	HumanCaptureRegion_58763_1	HumanCaptureRegion_58766_2	HumanCaptureRegion_58770_1	HumanCaptureRegion_58771_1	HumanCaptureRegion_58772_1	HumanCaptureRegion_58774_1	HumanCaptureRegion_58775_1	HumanCaptureRegion_58776_1	HumanCaptureRegion_58777_1	HumanCaptureRegion_58779_1	HumanCaptureRegion_5878_1	HumanCaptureRegion_58782_1	HumanCaptureRegion_58831_1	HumanCaptureRegion_58849_1	HumanCaptureRegion_5887_1	HumanCaptureRegion_58880_1	HumanCaptureRegion_58893_1	HumanCaptureRegion_58921_1	HumanCaptureRegion_58926_2	HumanCaptureRegion_58930_1	HumanCaptureRegion_58935_1	HumanCaptureRegion_58937_1	HumanCaptureRegion_58937_2	HumanCaptureRegion_58942_1	HumanCaptureRegion_58950_1	HumanCaptureRegion_5896_1	HumanCaptureRegion_5897_1	HumanCaptureRegion_58983_1	HumanCaptureRegion_590_1	HumanCaptureRegion_59017_2	HumanCaptureRegion_5902_1	HumanCaptureRegion_5902_2	HumanCaptureRegion_59020_1	HumanCaptureRegion_59022_1	HumanCaptureRegion_59034_1	HumanCaptureRegion_59041_1	HumanCaptureRegion_59041_2	HumanCaptureRegion_59047_1	HumanCaptureRegion_59047_2	HumanCaptureRegion_5905_1	HumanCaptureRegion_59061_1	HumanCaptureRegion_59064_1	HumanCaptureRegion_59068_1	HumanCaptureRegion_59074_1	HumanCaptureRegion_59083_1	HumanCaptureRegion_591_1	HumanCaptureRegion_59109_1	HumanCaptureRegion_59117_1	HumanCaptureRegion_59131_1	HumanCaptureRegion_59133_2	HumanCaptureRegion_59139_1	HumanCaptureRegion_5914_1	HumanCaptureRegion_59146_1	HumanCaptureRegion_59151_1	HumanCaptureRegion_59154_1	HumanCaptureRegion_59154_2	HumanCaptureRegion_59155_1	HumanCaptureRegion_592_1	HumanCaptureRegion_59213_1	HumanCaptureRegion_59218_1	HumanCaptureRegion_59226_1	HumanCaptureRegion_59232_1	HumanCaptureRegion_59233_1	HumanCaptureRegion_59249_1	HumanCaptureRegion_59250_1	HumanCaptureRegion_59257_1	HumanCaptureRegion_59258_1	HumanCaptureRegion_59259_1	HumanCaptureRegion_59260_1	HumanCaptureRegion_59261_1	HumanCaptureRegion_59262_1	HumanCaptureRegion_59272_1	HumanCaptureRegion_59273_1	HumanCaptureRegion_59282_1	HumanCaptureRegion_59285_1	HumanCaptureRegion_59293_1	HumanCaptureRegion_59298_1	HumanCaptureRegion_59302_1	HumanCaptureRegion_59303_1	HumanCaptureRegion_59304_1	HumanCaptureRegion_59305_1	HumanCaptureRegion_59308_1	HumanCaptureRegion_59312_1	HumanCaptureRegion_59316_1	HumanCaptureRegion_59317_1	HumanCaptureRegion_59317_2	HumanCaptureRegion_59318_1	HumanCaptureRegion_59320_1	HumanCaptureRegion_59321_1	HumanCaptureRegion_59322_1	HumanCaptureRegion_59324_1	HumanCaptureRegion_59325_1	HumanCaptureRegion_59330_1	HumanCaptureRegion_59331_1	HumanCaptureRegion_59334_1	HumanCaptureRegion_59334_2	HumanCaptureRegion_59336_1	HumanCaptureRegion_59337_1	HumanCaptureRegion_59342_1	HumanCaptureRegion_59342_2	HumanCaptureRegion_59357_1	HumanCaptureRegion_59367_1	HumanCaptureRegion_59380_1	HumanCaptureRegion_59384_1	HumanCaptureRegion_59384_2	HumanCaptureRegion_59387_1	HumanCaptureRegion_59391_1	HumanCaptureRegion_59396_1	HumanCaptureRegion_59399_1	HumanCaptureRegion_594_1	HumanCaptureRegion_59400_1	HumanCaptureRegion_59403_1	HumanCaptureRegion_59404_1	HumanCaptureRegion_59415_1	HumanCaptureRegion_5943_1	HumanCaptureRegion_59430_1	HumanCaptureRegion_59448_1	HumanCaptureRegion_59449_1	HumanCaptureRegion_5945_1	HumanCaptureRegion_59469_1	HumanCaptureRegion_59470_1	HumanCaptureRegion_59471_1	HumanCaptureRegion_59474_1	HumanCaptureRegion_59475_1	HumanCaptureRegion_59475_2	HumanCaptureRegion_59476_1	HumanCaptureRegion_59486_1	HumanCaptureRegion_59494_1	HumanCaptureRegion_59495_1	HumanCaptureRegion_59507_2	HumanCaptureRegion_59509_1	HumanCaptureRegion_59511_1	HumanCaptureRegion_59515_1	HumanCaptureRegion_59557_1	HumanCaptureRegion_5956_1	HumanCaptureRegion_59564_1	HumanCaptureRegion_59565_1	HumanCaptureRegion_59566_1	HumanCaptureRegion_59566_2	HumanCaptureRegion_596_1	HumanCaptureRegion_5960_1	HumanCaptureRegion_5961_1	HumanCaptureRegion_5961_2	HumanCaptureRegion_59630_1	HumanCaptureRegion_59631_1	HumanCaptureRegion_59653_1	HumanCaptureRegion_59653_2	HumanCaptureRegion_59654_1	HumanCaptureRegion_59663_1	HumanCaptureRegion_59672_1	HumanCaptureRegion_59679_1	HumanCaptureRegion_5969_1	HumanCaptureRegion_5969_2	HumanCaptureRegion_59695_1	HumanCaptureRegion_59697_1	HumanCaptureRegion_59700_1	HumanCaptureRegion_59708_1	HumanCaptureRegion_59713_1	HumanCaptureRegion_59715_1	HumanCaptureRegion_59721_1	HumanCaptureRegion_59731_1	HumanCaptureRegion_59749_1	HumanCaptureRegion_59762_1	HumanCaptureRegion_59766_1	HumanCaptureRegion_59770_1	HumanCaptureRegion_59791_2	HumanCaptureRegion_59808_1	HumanCaptureRegion_5981_1	HumanCaptureRegion_5981_2	HumanCaptureRegion_59823_1	HumanCaptureRegion_59823_2	HumanCaptureRegion_59824_1	HumanCaptureRegion_59831_1	HumanCaptureRegion_59834_1	HumanCaptureRegion_59834_2	HumanCaptureRegion_59835_1	HumanCaptureRegion_59841_1	HumanCaptureRegion_59841_2	HumanCaptureRegion_59848_1	HumanCaptureRegion_59850_1	HumanCaptureRegion_59855_1	HumanCaptureRegion_59855_2	HumanCaptureRegion_59857_1	HumanCaptureRegion_59857_2	HumanCaptureRegion_59872_1	HumanCaptureRegion_59873_1	HumanCaptureRegion_59874_1	HumanCaptureRegion_59882_1	HumanCaptureRegion_59883_1	HumanCaptureRegion_59884_1	HumanCaptureRegion_59907_1	HumanCaptureRegion_59909_1	HumanCaptureRegion_59910_1	HumanCaptureRegion_59911_1	HumanCaptureRegion_59926_1	HumanCaptureRegion_59927_1	HumanCaptureRegion_59936_1	HumanCaptureRegion_59936_2	HumanCaptureRegion_59937_1	HumanCaptureRegion_5994_1	HumanCaptureRegion_59940_1	HumanCaptureRegion_5995_1	HumanCaptureRegion_5995_2	HumanCaptureRegion_59979_2	HumanCaptureRegion_5998_1	HumanCaptureRegion_59980_1	HumanCaptureRegion_59983_2	HumanCaptureRegion_59992_1	HumanCaptureRegion_59994_1	HumanCaptureRegion_59995_1	HumanCaptureRegion_59996_1	HumanCaptureRegion_59997_1	HumanCaptureRegion_60000_1	HumanCaptureRegion_60002_1	HumanCaptureRegion_60004_1	HumanCaptureRegion_60005_1	HumanCaptureRegion_60007_1	HumanCaptureRegion_60008_1	HumanCaptureRegion_60009_1	HumanCaptureRegion_60010_1	HumanCaptureRegion_60011_1	HumanCaptureRegion_60013_1	HumanCaptureRegion_60014_1	HumanCaptureRegion_60018_1	HumanCaptureRegion_6002_1	HumanCaptureRegion_6002_2	HumanCaptureRegion_60020_1	HumanCaptureRegion_60020_2	HumanCaptureRegion_60025_1	HumanCaptureRegion_60027_1	HumanCaptureRegion_60027_2	HumanCaptureRegion_60029_1	HumanCaptureRegion_60033_1	HumanCaptureRegion_60034_1	HumanCaptureRegion_60037_1	HumanCaptureRegion_60038_1	HumanCaptureRegion_60039_1	HumanCaptureRegion_60042_1	HumanCaptureRegion_60044_1	HumanCaptureRegion_60045_1	HumanCaptureRegion_60045_2	HumanCaptureRegion_60046_1	HumanCaptureRegion_60046_2	HumanCaptureRegion_6005_1	HumanCaptureRegion_60052_1	HumanCaptureRegion_60065_1	HumanCaptureRegion_60076_1	HumanCaptureRegion_60087_1	HumanCaptureRegion_60090_1	HumanCaptureRegion_60094_1	HumanCaptureRegion_60101_1	HumanCaptureRegion_60102_1	HumanCaptureRegion_60112_1	HumanCaptureRegion_60117_1	HumanCaptureRegion_6012_1	HumanCaptureRegion_6012_2	HumanCaptureRegion_6014_1	HumanCaptureRegion_60150_1	HumanCaptureRegion_60151_1	HumanCaptureRegion_6018_2	HumanCaptureRegion_60188_1	HumanCaptureRegion_6019_1	HumanCaptureRegion_60218_1	HumanCaptureRegion_6022_1	HumanCaptureRegion_6022_2	HumanCaptureRegion_60220_1	HumanCaptureRegion_60220_2	HumanCaptureRegion_60232_1	HumanCaptureRegion_60239_1	HumanCaptureRegion_6024_1	HumanCaptureRegion_60241_1	HumanCaptureRegion_60245_1	HumanCaptureRegion_60252_1	HumanCaptureRegion_60257_1	HumanCaptureRegion_60266_1	HumanCaptureRegion_60266_2	HumanCaptureRegion_60279_1	HumanCaptureRegion_6028_1	HumanCaptureRegion_60281_1	HumanCaptureRegion_60286_1	HumanCaptureRegion_60291_1	HumanCaptureRegion_60292_1	HumanCaptureRegion_60298_1	HumanCaptureRegion_60299_1	HumanCaptureRegion_60307_1	HumanCaptureRegion_60308_1	HumanCaptureRegion_60326_1	HumanCaptureRegion_60327_1	HumanCaptureRegion_60327_2	HumanCaptureRegion_60328_1	HumanCaptureRegion_6037_1	HumanCaptureRegion_6037_2	HumanCaptureRegion_60391_2	HumanCaptureRegion_60391_3	HumanCaptureRegion_60392_1	HumanCaptureRegion_60393_1	HumanCaptureRegion_60395_1	HumanCaptureRegion_60400_1	HumanCaptureRegion_60402_1	HumanCaptureRegion_60404_1	HumanCaptureRegion_60404_2	HumanCaptureRegion_60410_1	HumanCaptureRegion_60411_2	HumanCaptureRegion_60418_1	HumanCaptureRegion_6044_1	HumanCaptureRegion_6045_1	HumanCaptureRegion_60456_1	HumanCaptureRegion_60459_1	HumanCaptureRegion_6046_1	HumanCaptureRegion_60460_1	HumanCaptureRegion_60466_1	HumanCaptureRegion_60466_2	HumanCaptureRegion_60468_1	HumanCaptureRegion_60472_1	HumanCaptureRegion_60473_1	HumanCaptureRegion_60474_1	HumanCaptureRegion_60479_1	HumanCaptureRegion_6048_1	HumanCaptureRegion_60480_1	HumanCaptureRegion_60486_1	HumanCaptureRegion_60488_1	HumanCaptureRegion_60502_1	HumanCaptureRegion_60503_1	HumanCaptureRegion_60503_2	HumanCaptureRegion_60515_1	HumanCaptureRegion_60517_1	HumanCaptureRegion_60519_1	HumanCaptureRegion_60532_1	HumanCaptureRegion_60536_1	HumanCaptureRegion_60556_1	HumanCaptureRegion_60562_1	HumanCaptureRegion_6057_1	HumanCaptureRegion_60576_1	HumanCaptureRegion_60576_2	HumanCaptureRegion_60578_1	HumanCaptureRegion_60579_1	HumanCaptureRegion_6058_1	HumanCaptureRegion_60580_1	HumanCaptureRegion_60582_1	HumanCaptureRegion_60585_1	HumanCaptureRegion_60585_2	HumanCaptureRegion_60586_1	HumanCaptureRegion_60588_1	HumanCaptureRegion_60589_1	HumanCaptureRegion_6059_1	HumanCaptureRegion_60590_1	HumanCaptureRegion_6060_1	HumanCaptureRegion_60601_2	HumanCaptureRegion_60601_3	HumanCaptureRegion_60602_1	HumanCaptureRegion_60603_1	HumanCaptureRegion_60611_1	HumanCaptureRegion_60612_1	HumanCaptureRegion_60623_1	HumanCaptureRegion_60629_1	HumanCaptureRegion_60638_1	HumanCaptureRegion_60656_1	HumanCaptureRegion_6066_1	HumanCaptureRegion_60661_1	HumanCaptureRegion_60664_1	HumanCaptureRegion_6067_1	HumanCaptureRegion_60673_2	HumanCaptureRegion_60673_3	HumanCaptureRegion_6068_1	HumanCaptureRegion_60683_1	HumanCaptureRegion_60684_1	HumanCaptureRegion_60688_1	HumanCaptureRegion_60703_1	HumanCaptureRegion_60703_2	HumanCaptureRegion_60708_1	HumanCaptureRegion_60708_2	HumanCaptureRegion_60718_2	HumanCaptureRegion_60729_2	HumanCaptureRegion_60741_1	HumanCaptureRegion_60742_1	HumanCaptureRegion_60743_1	HumanCaptureRegion_60755_1	HumanCaptureRegion_60755_2	HumanCaptureRegion_60755_3	HumanCaptureRegion_60758_1	HumanCaptureRegion_60758_2	HumanCaptureRegion_6076_1	HumanCaptureRegion_6076_2	HumanCaptureRegion_6076_3	HumanCaptureRegion_60767_1	HumanCaptureRegion_60785_1	HumanCaptureRegion_60786_1	HumanCaptureRegion_6080_2	HumanCaptureRegion_60800_1	HumanCaptureRegion_60803_1	HumanCaptureRegion_60807_1	HumanCaptureRegion_60807_2	HumanCaptureRegion_60808_1	HumanCaptureRegion_60809_1	HumanCaptureRegion_60809_2	HumanCaptureRegion_6081_1	HumanCaptureRegion_60823_1	HumanCaptureRegion_60829_1	HumanCaptureRegion_60829_2	HumanCaptureRegion_60834_1	HumanCaptureRegion_6084_1	HumanCaptureRegion_6084_2	HumanCaptureRegion_6090_1	HumanCaptureRegion_60902_1	HumanCaptureRegion_60906_1	HumanCaptureRegion_60907_1	HumanCaptureRegion_60919_1	HumanCaptureRegion_6096_1	HumanCaptureRegion_6098_1	HumanCaptureRegion_60997_1	HumanCaptureRegion_60998_2	HumanCaptureRegion_6104_1	HumanCaptureRegion_6113_1	HumanCaptureRegion_6116_1	HumanCaptureRegion_6117_1	HumanCaptureRegion_6119_1	HumanCaptureRegion_61217_2	HumanCaptureRegion_61217_3	HumanCaptureRegion_6122_1	HumanCaptureRegion_61234_1	HumanCaptureRegion_61241_1	HumanCaptureRegion_61241_2	HumanCaptureRegion_61252_1	HumanCaptureRegion_61258_1	HumanCaptureRegion_61259_1	HumanCaptureRegion_61262_1	HumanCaptureRegion_61299_2	HumanCaptureRegion_61314_1	HumanCaptureRegion_61315_1	HumanCaptureRegion_61316_1	HumanCaptureRegion_61346_1	HumanCaptureRegion_6135_1	HumanCaptureRegion_61354_1	HumanCaptureRegion_61373_1	HumanCaptureRegion_6139_1	HumanCaptureRegion_6140_1	HumanCaptureRegion_61401_2	HumanCaptureRegion_61424_1	HumanCaptureRegion_61444_1	HumanCaptureRegion_61449_1	HumanCaptureRegion_61460_1	HumanCaptureRegion_61466_1	HumanCaptureRegion_61475_1	HumanCaptureRegion_61483_1	HumanCaptureRegion_61483_2	HumanCaptureRegion_61494_1	HumanCaptureRegion_6150_1	HumanCaptureRegion_61501_1	HumanCaptureRegion_61501_2	HumanCaptureRegion_61506_1	HumanCaptureRegion_61506_2	HumanCaptureRegion_61507_1	HumanCaptureRegion_61553_1	HumanCaptureRegion_61567_1	HumanCaptureRegion_61572_1	HumanCaptureRegion_61573_1	HumanCaptureRegion_61585_1	HumanCaptureRegion_61589_1	HumanCaptureRegion_6160_2	HumanCaptureRegion_6160_3	HumanCaptureRegion_61600_2	HumanCaptureRegion_61612_1	HumanCaptureRegion_61613_1	HumanCaptureRegion_61623_1	HumanCaptureRegion_61626_1	HumanCaptureRegion_6163_1	HumanCaptureRegion_6164_1	HumanCaptureRegion_61647_1	HumanCaptureRegion_61648_1	HumanCaptureRegion_61649_1	HumanCaptureRegion_61654_1	HumanCaptureRegion_61678_1	HumanCaptureRegion_6168_1	HumanCaptureRegion_6168_2	HumanCaptureRegion_61689_1	HumanCaptureRegion_6169_1	HumanCaptureRegion_61694_1	HumanCaptureRegion_6174_1	HumanCaptureRegion_6174_2	HumanCaptureRegion_61740_1	HumanCaptureRegion_61740_2	HumanCaptureRegion_61743_1	HumanCaptureRegion_61744_1	HumanCaptureRegion_61744_2	HumanCaptureRegion_61758_1	HumanCaptureRegion_61759_1	HumanCaptureRegion_61759_2	HumanCaptureRegion_6179_1	HumanCaptureRegion_6179_2	HumanCaptureRegion_61805_1	HumanCaptureRegion_61807_1	HumanCaptureRegion_6182_1	HumanCaptureRegion_61824_1	HumanCaptureRegion_61824_2	HumanCaptureRegion_61842_1	HumanCaptureRegion_61856_1	HumanCaptureRegion_61861_1	HumanCaptureRegion_61864_1	HumanCaptureRegion_61865_1	HumanCaptureRegion_61865_2	HumanCaptureRegion_61866_1	HumanCaptureRegion_61870_1	HumanCaptureRegion_61871_1	HumanCaptureRegion_61872_1	HumanCaptureRegion_61873_1	HumanCaptureRegion_61874_1	HumanCaptureRegion_61878_1	HumanCaptureRegion_61880_1	HumanCaptureRegion_61880_2	HumanCaptureRegion_61881_1	HumanCaptureRegion_61882_1	HumanCaptureRegion_61883_1	HumanCaptureRegion_61889_1	HumanCaptureRegion_61889_2	HumanCaptureRegion_61910_1	HumanCaptureRegion_61910_2	HumanCaptureRegion_61911_1	HumanCaptureRegion_61947_1	HumanCaptureRegion_61967_1	HumanCaptureRegion_61984_1	HumanCaptureRegion_61985_1	HumanCaptureRegion_61992_1	HumanCaptureRegion_61994_1	HumanCaptureRegion_61995_1	HumanCaptureRegion_61995_2	HumanCaptureRegion_62006_1	HumanCaptureRegion_62011_1	HumanCaptureRegion_62024_1	HumanCaptureRegion_6203_1	HumanCaptureRegion_6203_2	HumanCaptureRegion_62039_1	HumanCaptureRegion_62047_1	HumanCaptureRegion_62047_2	HumanCaptureRegion_62049_2	HumanCaptureRegion_62049_3	HumanCaptureRegion_62054_1	HumanCaptureRegion_62054_2	HumanCaptureRegion_62056_1	HumanCaptureRegion_62059_1	HumanCaptureRegion_62059_2	HumanCaptureRegion_62060_1	HumanCaptureRegion_62067_2	HumanCaptureRegion_62079_1	HumanCaptureRegion_62079_2	HumanCaptureRegion_62079_3	HumanCaptureRegion_62084_1	HumanCaptureRegion_62085_1	HumanCaptureRegion_6209_1	HumanCaptureRegion_62090_1	HumanCaptureRegion_62090_2	HumanCaptureRegion_62094_1	HumanCaptureRegion_6210_1	HumanCaptureRegion_6210_2	HumanCaptureRegion_62100_1	HumanCaptureRegion_62100_2	HumanCaptureRegion_62112_1	HumanCaptureRegion_62129_1	HumanCaptureRegion_62132_1	HumanCaptureRegion_62141_1	HumanCaptureRegion_62143_1	HumanCaptureRegion_62143_2	HumanCaptureRegion_62144_1	HumanCaptureRegion_62145_1	HumanCaptureRegion_62147_1	HumanCaptureRegion_62148_1	HumanCaptureRegion_62149_2	HumanCaptureRegion_62157_1	HumanCaptureRegion_62158_1	HumanCaptureRegion_6216_1	HumanCaptureRegion_62168_1	HumanCaptureRegion_6219_1	HumanCaptureRegion_62191_1	HumanCaptureRegion_62225_1	HumanCaptureRegion_6228_1	HumanCaptureRegion_62298_1	HumanCaptureRegion_62313_1	HumanCaptureRegion_62313_2	HumanCaptureRegion_62352_1	HumanCaptureRegion_62364_1	HumanCaptureRegion_62366_1	HumanCaptureRegion_62371_1	HumanCaptureRegion_62395_1	HumanCaptureRegion_6240_1	HumanCaptureRegion_62404_1	HumanCaptureRegion_62419_1	HumanCaptureRegion_62419_2	HumanCaptureRegion_62419_3	HumanCaptureRegion_62424_1	HumanCaptureRegion_62440_1	HumanCaptureRegion_62465_2	HumanCaptureRegion_62466_1	HumanCaptureRegion_62467_1	HumanCaptureRegion_62467_2	HumanCaptureRegion_6247_1	HumanCaptureRegion_6247_2	HumanCaptureRegion_62473_1	HumanCaptureRegion_62474_1	HumanCaptureRegion_62475_1	HumanCaptureRegion_62486_1	HumanCaptureRegion_62517_1	HumanCaptureRegion_62520_1	HumanCaptureRegion_62520_2	HumanCaptureRegion_62544_1	HumanCaptureRegion_62551_1	HumanCaptureRegion_62552_1	HumanCaptureRegion_62554_1	HumanCaptureRegion_62556_1	HumanCaptureRegion_6256_1	HumanCaptureRegion_62565_1	HumanCaptureRegion_62565_2	HumanCaptureRegion_6257_1	HumanCaptureRegion_6258_1	HumanCaptureRegion_6261_1	HumanCaptureRegion_6261_2	HumanCaptureRegion_62615_1	HumanCaptureRegion_62615_2	HumanCaptureRegion_62617_1	HumanCaptureRegion_62617_2	HumanCaptureRegion_6262_1	HumanCaptureRegion_62624_2	HumanCaptureRegion_62624_3	HumanCaptureRegion_6264_1	HumanCaptureRegion_6265_1	HumanCaptureRegion_62656_1	HumanCaptureRegion_62658_1	HumanCaptureRegion_62659_1	HumanCaptureRegion_62666_1	HumanCaptureRegion_62675_1	HumanCaptureRegion_6268_1	HumanCaptureRegion_6269_1	HumanCaptureRegion_62691_1	HumanCaptureRegion_62692_1	HumanCaptureRegion_62694_1	HumanCaptureRegion_6270_1	HumanCaptureRegion_6271_1	HumanCaptureRegion_62711_1	HumanCaptureRegion_62712_1	HumanCaptureRegion_62712_2	HumanCaptureRegion_6272_1	HumanCaptureRegion_6274_1	HumanCaptureRegion_62776_1	HumanCaptureRegion_62776_2	HumanCaptureRegion_62786_1	HumanCaptureRegion_62786_2	HumanCaptureRegion_62786_3	HumanCaptureRegion_62787_1	HumanCaptureRegion_62788_1	HumanCaptureRegion_6279_1	HumanCaptureRegion_6279_2	HumanCaptureRegion_62794_1	HumanCaptureRegion_62797_1	HumanCaptureRegion_62801_1	HumanCaptureRegion_62803_1	HumanCaptureRegion_6284_1	HumanCaptureRegion_6284_2	HumanCaptureRegion_6285_1	HumanCaptureRegion_6288_1	HumanCaptureRegion_6288_2	HumanCaptureRegion_6289_1	HumanCaptureRegion_62905_1	HumanCaptureRegion_62906_1	HumanCaptureRegion_62906_2	HumanCaptureRegion_6292_1	HumanCaptureRegion_62925_1	HumanCaptureRegion_62927_1	HumanCaptureRegion_62928_1	HumanCaptureRegion_62950_1	HumanCaptureRegion_62951_1	HumanCaptureRegion_62951_2	HumanCaptureRegion_6296_1	HumanCaptureRegion_6296_2	HumanCaptureRegion_62962_3	HumanCaptureRegion_62971_1	HumanCaptureRegion_62971_2	HumanCaptureRegion_62978_1	HumanCaptureRegion_6299_1	HumanCaptureRegion_62992_1	HumanCaptureRegion_63005_1	HumanCaptureRegion_6301_1	HumanCaptureRegion_63027_1	HumanCaptureRegion_63031_1	HumanCaptureRegion_63044_1	HumanCaptureRegion_63045_1	HumanCaptureRegion_63066_1	HumanCaptureRegion_63079_1	HumanCaptureRegion_6308_1	HumanCaptureRegion_63080_1	HumanCaptureRegion_63080_2	HumanCaptureRegion_63081_1	HumanCaptureRegion_6309_1	HumanCaptureRegion_6310_1	HumanCaptureRegion_63101_1	HumanCaptureRegion_6311_1	HumanCaptureRegion_63110_1	HumanCaptureRegion_63110_2	HumanCaptureRegion_63111_1	HumanCaptureRegion_63129_2	HumanCaptureRegion_63129_3	HumanCaptureRegion_63133_1	HumanCaptureRegion_63143_1	HumanCaptureRegion_63148_1	HumanCaptureRegion_6315_1	HumanCaptureRegion_63151_1	HumanCaptureRegion_63159_1	HumanCaptureRegion_6316_1	HumanCaptureRegion_63164_1	HumanCaptureRegion_63164_2	HumanCaptureRegion_63167_1	HumanCaptureRegion_63167_2	HumanCaptureRegion_63172_1	HumanCaptureRegion_6318_1	HumanCaptureRegion_63200_1	HumanCaptureRegion_63200_2	HumanCaptureRegion_63200_3	HumanCaptureRegion_63209_1	HumanCaptureRegion_63218_1	HumanCaptureRegion_63218_2	HumanCaptureRegion_63219_1	HumanCaptureRegion_63220_1	HumanCaptureRegion_63221_1	HumanCaptureRegion_63237_1	HumanCaptureRegion_6324_1	HumanCaptureRegion_63245_1	HumanCaptureRegion_63245_2	HumanCaptureRegion_63256_1	HumanCaptureRegion_6327_1	HumanCaptureRegion_63275_1	HumanCaptureRegion_63275_2	HumanCaptureRegion_63275_3	HumanCaptureRegion_63284_1	HumanCaptureRegion_63284_2	HumanCaptureRegion_63284_3	HumanCaptureRegion_63288_1	HumanCaptureRegion_6329_1	HumanCaptureRegion_63293_1	HumanCaptureRegion_63294_1	HumanCaptureRegion_63294_2	HumanCaptureRegion_63298_1	HumanCaptureRegion_63301_1	HumanCaptureRegion_63302_1	HumanCaptureRegion_63303_1	HumanCaptureRegion_63304_1	HumanCaptureRegion_63304_2	HumanCaptureRegion_63305_1	HumanCaptureRegion_63306_1	HumanCaptureRegion_63307_1	HumanCaptureRegion_6331_1	HumanCaptureRegion_63312_1	HumanCaptureRegion_63312_2	HumanCaptureRegion_63313_2	HumanCaptureRegion_63314_1	HumanCaptureRegion_63317_1	HumanCaptureRegion_63317_2	HumanCaptureRegion_63318_1	HumanCaptureRegion_63318_2	HumanCaptureRegion_63319_1	HumanCaptureRegion_63321_1	HumanCaptureRegion_63322_1	HumanCaptureRegion_6334_1	HumanCaptureRegion_63341_1	HumanCaptureRegion_63349_1	HumanCaptureRegion_63350_1	HumanCaptureRegion_63378_1	HumanCaptureRegion_63381_1	HumanCaptureRegion_63383_1	HumanCaptureRegion_63384_1	HumanCaptureRegion_63386_1	HumanCaptureRegion_63387_1	HumanCaptureRegion_63388_1	HumanCaptureRegion_63388_2	HumanCaptureRegion_63389_1	HumanCaptureRegion_63390_1	HumanCaptureRegion_63398_2	HumanCaptureRegion_6340_1	HumanCaptureRegion_63407_1	HumanCaptureRegion_63408_1	HumanCaptureRegion_63409_1	HumanCaptureRegion_63436_1	HumanCaptureRegion_63436_2	HumanCaptureRegion_63441_1	HumanCaptureRegion_63444_1	HumanCaptureRegion_63466_1	HumanCaptureRegion_63467_1	HumanCaptureRegion_63483_1	HumanCaptureRegion_63513_1	HumanCaptureRegion_6354_2	HumanCaptureRegion_63568_1	HumanCaptureRegion_63569_1	HumanCaptureRegion_63581_1	HumanCaptureRegion_63582_1	HumanCaptureRegion_6359_1	HumanCaptureRegion_63603_2	HumanCaptureRegion_63603_3	HumanCaptureRegion_63634_1	HumanCaptureRegion_6367_2	HumanCaptureRegion_6367_3	HumanCaptureRegion_63670_2	HumanCaptureRegion_63676_1	HumanCaptureRegion_63695_1	HumanCaptureRegion_63705_1	HumanCaptureRegion_63707_1	HumanCaptureRegion_63725_1	HumanCaptureRegion_63725_2	HumanCaptureRegion_6373_1	HumanCaptureRegion_63744_1	HumanCaptureRegion_63745_1	HumanCaptureRegion_63750_1	HumanCaptureRegion_63755_1	HumanCaptureRegion_63755_2	HumanCaptureRegion_63756_1	HumanCaptureRegion_63759_1	HumanCaptureRegion_63772_1	HumanCaptureRegion_63772_2	HumanCaptureRegion_63779_1	HumanCaptureRegion_63779_2	HumanCaptureRegion_6378_1	HumanCaptureRegion_63788_1	HumanCaptureRegion_63788_2	HumanCaptureRegion_63799_1	HumanCaptureRegion_63799_2	HumanCaptureRegion_63799_3	HumanCaptureRegion_63801_1	HumanCaptureRegion_63801_2	HumanCaptureRegion_63805_1	HumanCaptureRegion_63805_2	HumanCaptureRegion_63811_1	HumanCaptureRegion_63812_1	HumanCaptureRegion_63813_1	HumanCaptureRegion_6382_2	HumanCaptureRegion_6382_3	HumanCaptureRegion_63821_1	HumanCaptureRegion_63844_2	HumanCaptureRegion_63852_1	HumanCaptureRegion_63866_3	HumanCaptureRegion_63866_4	HumanCaptureRegion_63891_1	HumanCaptureRegion_63906_1	HumanCaptureRegion_63906_2	HumanCaptureRegion_63912_1	HumanCaptureRegion_63917_1	HumanCaptureRegion_6393_1	HumanCaptureRegion_6393_2	HumanCaptureRegion_63984_1	HumanCaptureRegion_63984_2	HumanCaptureRegion_63985_1	HumanCaptureRegion_6399_1	HumanCaptureRegion_6401_1	HumanCaptureRegion_6402_1	HumanCaptureRegion_6403_1	HumanCaptureRegion_64038_1	HumanCaptureRegion_64042_1	HumanCaptureRegion_64055_1	HumanCaptureRegion_64056_1	HumanCaptureRegion_64056_2	HumanCaptureRegion_64064_1	HumanCaptureRegion_64064_2	HumanCaptureRegion_64070_3	HumanCaptureRegion_64070_4	HumanCaptureRegion_64077_1	HumanCaptureRegion_6409_1	HumanCaptureRegion_64093_1	HumanCaptureRegion_64144_1	HumanCaptureRegion_64145_1	HumanCaptureRegion_64147_1	HumanCaptureRegion_6419_1	HumanCaptureRegion_64230_1	HumanCaptureRegion_64233_1	HumanCaptureRegion_64234_1	HumanCaptureRegion_6428_1	HumanCaptureRegion_6428_2	HumanCaptureRegion_6431_1	HumanCaptureRegion_6431_2	HumanCaptureRegion_64320_1	HumanCaptureRegion_6435_1	HumanCaptureRegion_6438_2	HumanCaptureRegion_64397_1	HumanCaptureRegion_64435_1	HumanCaptureRegion_6444_1	HumanCaptureRegion_64440_1	HumanCaptureRegion_64441_1	HumanCaptureRegion_64441_2	HumanCaptureRegion_64446_1	HumanCaptureRegion_64460_1	HumanCaptureRegion_64461_1	HumanCaptureRegion_64466_1	HumanCaptureRegion_64467_1	HumanCaptureRegion_64485_1	HumanCaptureRegion_64492_1	HumanCaptureRegion_64494_1	HumanCaptureRegion_64498_1	HumanCaptureRegion_6450_1	HumanCaptureRegion_64500_1	HumanCaptureRegion_64517_1	HumanCaptureRegion_64519_1	HumanCaptureRegion_64528_1	HumanCaptureRegion_64530_1	HumanCaptureRegion_64552_1	HumanCaptureRegion_64561_1	HumanCaptureRegion_64565_1	HumanCaptureRegion_64568_1	HumanCaptureRegion_64569_1	HumanCaptureRegion_6458_1	HumanCaptureRegion_64580_1	HumanCaptureRegion_64587_1	HumanCaptureRegion_64587_2	HumanCaptureRegion_6460_1	HumanCaptureRegion_64607_1	HumanCaptureRegion_6461_1	HumanCaptureRegion_64622_1	HumanCaptureRegion_64624_1	HumanCaptureRegion_64625_2	HumanCaptureRegion_64626_1	HumanCaptureRegion_64627_1	HumanCaptureRegion_64636_1	HumanCaptureRegion_6464_1	HumanCaptureRegion_6464_2	HumanCaptureRegion_64649_1	HumanCaptureRegion_64672_1	HumanCaptureRegion_64673_1	HumanCaptureRegion_64677_1	HumanCaptureRegion_6468_1	HumanCaptureRegion_64681_1	HumanCaptureRegion_64706_1	HumanCaptureRegion_64708_1	HumanCaptureRegion_64727_1	HumanCaptureRegion_64728_1	HumanCaptureRegion_6473_1	HumanCaptureRegion_6473_2	HumanCaptureRegion_64741_1	HumanCaptureRegion_64742_1	HumanCaptureRegion_64743_1	HumanCaptureRegion_64771_1	HumanCaptureRegion_64779_1	HumanCaptureRegion_64801_1	HumanCaptureRegion_64801_2	HumanCaptureRegion_64802_1	HumanCaptureRegion_64811_1	HumanCaptureRegion_64821_1	HumanCaptureRegion_64821_2	HumanCaptureRegion_64826_1	HumanCaptureRegion_64827_1	HumanCaptureRegion_64829_1	HumanCaptureRegion_64834_1	HumanCaptureRegion_64834_2	HumanCaptureRegion_64841_1	HumanCaptureRegion_64845_1	HumanCaptureRegion_64855_1	HumanCaptureRegion_64860_1	HumanCaptureRegion_64864_1	HumanCaptureRegion_64873_1	HumanCaptureRegion_64873_2	HumanCaptureRegion_64877_1	HumanCaptureRegion_64879_2	HumanCaptureRegion_6489_1	HumanCaptureRegion_6489_2	HumanCaptureRegion_64890_1	HumanCaptureRegion_64890_2	HumanCaptureRegion_64894_1	HumanCaptureRegion_64896_2	HumanCaptureRegion_64897_1	HumanCaptureRegion_64898_1	HumanCaptureRegion_64900_1	HumanCaptureRegion_64900_2	HumanCaptureRegion_6491_1	HumanCaptureRegion_6491_2	HumanCaptureRegion_64911_1	HumanCaptureRegion_64911_2	HumanCaptureRegion_64915_1	HumanCaptureRegion_64942_1	HumanCaptureRegion_64942_2	HumanCaptureRegion_64948_1	HumanCaptureRegion_64951_1	HumanCaptureRegion_64951_2	HumanCaptureRegion_64952_1	HumanCaptureRegion_64952_2	HumanCaptureRegion_64953_1	HumanCaptureRegion_6496_2	HumanCaptureRegion_6497_1	HumanCaptureRegion_64988_1	HumanCaptureRegion_64998_1	HumanCaptureRegion_64998_2	HumanCaptureRegion_65000_1	HumanCaptureRegion_65001_1	HumanCaptureRegion_65033_1	HumanCaptureRegion_65049_1	HumanCaptureRegion_65050_1	HumanCaptureRegion_6506_1	HumanCaptureRegion_65061_1	HumanCaptureRegion_65062_1	HumanCaptureRegion_65063_1	HumanCaptureRegion_6507_1	HumanCaptureRegion_65072_1	HumanCaptureRegion_65073_1	HumanCaptureRegion_65074_1	HumanCaptureRegion_65074_2	HumanCaptureRegion_65077_1	HumanCaptureRegion_65077_2	HumanCaptureRegion_65077_3	HumanCaptureRegion_6511_1	HumanCaptureRegion_6511_2	HumanCaptureRegion_65110_1	HumanCaptureRegion_65112_1	HumanCaptureRegion_65127_1	HumanCaptureRegion_65129_1	HumanCaptureRegion_65131_1	HumanCaptureRegion_65134_3	HumanCaptureRegion_65153_1	HumanCaptureRegion_6516_1	HumanCaptureRegion_6517_1	HumanCaptureRegion_65175_1	HumanCaptureRegion_65176_1	HumanCaptureRegion_65177_1	HumanCaptureRegion_65180_1	HumanCaptureRegion_65187_1	HumanCaptureRegion_65192_1	HumanCaptureRegion_65198_1	HumanCaptureRegion_65198_2	HumanCaptureRegion_65207_1	HumanCaptureRegion_65207_2	HumanCaptureRegion_65215_1	HumanCaptureRegion_65217_1	HumanCaptureRegion_65218_1	HumanCaptureRegion_65219_1	HumanCaptureRegion_65219_2	HumanCaptureRegion_65228_1	HumanCaptureRegion_65241_3	HumanCaptureRegion_65255_1	HumanCaptureRegion_65264_1	HumanCaptureRegion_65265_1	HumanCaptureRegion_65268_1	HumanCaptureRegion_65269_1	HumanCaptureRegion_65269_2	HumanCaptureRegion_65275_1	HumanCaptureRegion_65276_1	HumanCaptureRegion_65276_3	HumanCaptureRegion_65282_1	HumanCaptureRegion_65288_1	HumanCaptureRegion_6532_1	HumanCaptureRegion_65325_1	HumanCaptureRegion_6533_1	HumanCaptureRegion_6534_1	HumanCaptureRegion_6535_1	HumanCaptureRegion_65353_1	HumanCaptureRegion_65355_1	HumanCaptureRegion_65355_2	HumanCaptureRegion_65356_1	HumanCaptureRegion_65356_2	HumanCaptureRegion_65357_1	HumanCaptureRegion_65362_1	HumanCaptureRegion_65363_1	HumanCaptureRegion_65385_1	HumanCaptureRegion_65388_1	HumanCaptureRegion_65391_1	HumanCaptureRegion_65403_2	HumanCaptureRegion_65427_2	HumanCaptureRegion_65437_1	HumanCaptureRegion_6547_1	HumanCaptureRegion_65482_1	HumanCaptureRegion_65488_1	HumanCaptureRegion_65499_1	HumanCaptureRegion_65551_1	HumanCaptureRegion_65589_1	HumanCaptureRegion_6559_1	HumanCaptureRegion_65597_1	HumanCaptureRegion_65609_1	HumanCaptureRegion_6567_1	HumanCaptureRegion_6568_1	HumanCaptureRegion_65685_1	HumanCaptureRegion_65692_1	HumanCaptureRegion_65693_2	HumanCaptureRegion_65699_1	HumanCaptureRegion_65700_2	HumanCaptureRegion_65714_1	HumanCaptureRegion_65768_1	HumanCaptureRegion_65769_1	HumanCaptureRegion_65772_1	HumanCaptureRegion_6578_1	HumanCaptureRegion_65781_1	HumanCaptureRegion_65790_1	HumanCaptureRegion_65798_1	HumanCaptureRegion_65805_1	HumanCaptureRegion_65809_1	HumanCaptureRegion_6581_1	HumanCaptureRegion_65810_1	HumanCaptureRegion_65816_1	HumanCaptureRegion_6582_1	HumanCaptureRegion_6584_1	HumanCaptureRegion_65848_1	HumanCaptureRegion_65871_1	HumanCaptureRegion_65897_1	HumanCaptureRegion_65899_1	HumanCaptureRegion_65901_1	HumanCaptureRegion_65911_1	HumanCaptureRegion_65917_1	HumanCaptureRegion_65925_1	HumanCaptureRegion_65925_2	HumanCaptureRegion_65932_1	HumanCaptureRegion_65954_1	HumanCaptureRegion_65969_1	HumanCaptureRegion_65969_2	HumanCaptureRegion_65973_1	HumanCaptureRegion_65973_2	HumanCaptureRegion_65974_1	HumanCaptureRegion_65979_1	HumanCaptureRegion_65982_1	HumanCaptureRegion_65982_2	HumanCaptureRegion_65983_1	HumanCaptureRegion_660_1	HumanCaptureRegion_6600_1	HumanCaptureRegion_66003_1	HumanCaptureRegion_66004_1	HumanCaptureRegion_66005_1	HumanCaptureRegion_66045_1	HumanCaptureRegion_66045_2	HumanCaptureRegion_66046_1	HumanCaptureRegion_66047_1	HumanCaptureRegion_6606_1	HumanCaptureRegion_66084_1	HumanCaptureRegion_66100_1	HumanCaptureRegion_66103_1	HumanCaptureRegion_66103_2	HumanCaptureRegion_66110_1	HumanCaptureRegion_66111_1	HumanCaptureRegion_66112_1	HumanCaptureRegion_66122_1	HumanCaptureRegion_66123_1	HumanCaptureRegion_66123_2	HumanCaptureRegion_66126_1	HumanCaptureRegion_66126_2	HumanCaptureRegion_66126_3	HumanCaptureRegion_66130_2	HumanCaptureRegion_66133_1	HumanCaptureRegion_66138_1	HumanCaptureRegion_66140_1	HumanCaptureRegion_66145_1	HumanCaptureRegion_66151_1	HumanCaptureRegion_66152_2	HumanCaptureRegion_66152_3	HumanCaptureRegion_66153_1	HumanCaptureRegion_66157_1	HumanCaptureRegion_66157_2	HumanCaptureRegion_66162_1	HumanCaptureRegion_66162_2	HumanCaptureRegion_66178_2	HumanCaptureRegion_66178_3	HumanCaptureRegion_66187_1	HumanCaptureRegion_66187_2	HumanCaptureRegion_66195_1	HumanCaptureRegion_66195_2	HumanCaptureRegion_6623_1	HumanCaptureRegion_66244_1	HumanCaptureRegion_66245_1	HumanCaptureRegion_66298_2	HumanCaptureRegion_6630_1	HumanCaptureRegion_66306_1	HumanCaptureRegion_66310_2	HumanCaptureRegion_66318_1	HumanCaptureRegion_6635_1	HumanCaptureRegion_66377_1	HumanCaptureRegion_66390_1	HumanCaptureRegion_66391_1	HumanCaptureRegion_66391_2	HumanCaptureRegion_66393_1	HumanCaptureRegion_66393_2	HumanCaptureRegion_66410_1	HumanCaptureRegion_6642_1	HumanCaptureRegion_66438_1	HumanCaptureRegion_66440_1	HumanCaptureRegion_66442_1	HumanCaptureRegion_66444_1	HumanCaptureRegion_66449_1	HumanCaptureRegion_66451_1	HumanCaptureRegion_66451_2	HumanCaptureRegion_66454_1	HumanCaptureRegion_66455_1	HumanCaptureRegion_66458_1	HumanCaptureRegion_6646_1	HumanCaptureRegion_66460_1	HumanCaptureRegion_66461_1	HumanCaptureRegion_66462_1	HumanCaptureRegion_66464_1	HumanCaptureRegion_66467_1	HumanCaptureRegion_6647_1	HumanCaptureRegion_66470_1	HumanCaptureRegion_66474_1	HumanCaptureRegion_6648_1	HumanCaptureRegion_66493_1	HumanCaptureRegion_66512_1	HumanCaptureRegion_66523_1	HumanCaptureRegion_66525_1	HumanCaptureRegion_6653_1	HumanCaptureRegion_66540_1	HumanCaptureRegion_66541_1	HumanCaptureRegion_6658_1	HumanCaptureRegion_66583_1	HumanCaptureRegion_66593_2	HumanCaptureRegion_66594_1	HumanCaptureRegion_6660_1	HumanCaptureRegion_66602_1	HumanCaptureRegion_66611_2	HumanCaptureRegion_66613_1	HumanCaptureRegion_66617_1	HumanCaptureRegion_6662_1	HumanCaptureRegion_66626_1	HumanCaptureRegion_66647_1	HumanCaptureRegion_66652_1	HumanCaptureRegion_66661_1	HumanCaptureRegion_66691_1	HumanCaptureRegion_66692_1	HumanCaptureRegion_66694_1	HumanCaptureRegion_66705_1	HumanCaptureRegion_66706_1	HumanCaptureRegion_66709_1	HumanCaptureRegion_66713_1	HumanCaptureRegion_66734_1	HumanCaptureRegion_66743_1	HumanCaptureRegion_66743_2	HumanCaptureRegion_66745_1	HumanCaptureRegion_66746_1	HumanCaptureRegion_66746_2	HumanCaptureRegion_66747_1	HumanCaptureRegion_66749_1	HumanCaptureRegion_6675_1	HumanCaptureRegion_66751_1	HumanCaptureRegion_66781_1	HumanCaptureRegion_6679_1	HumanCaptureRegion_6680_1	HumanCaptureRegion_66806_1	HumanCaptureRegion_66806_2	HumanCaptureRegion_66817_1	HumanCaptureRegion_66823_1	HumanCaptureRegion_6684_1	HumanCaptureRegion_66849_1	HumanCaptureRegion_66853_1	HumanCaptureRegion_66901_1	HumanCaptureRegion_6691_1	HumanCaptureRegion_66947_2	HumanCaptureRegion_66948_1	HumanCaptureRegion_66948_2	HumanCaptureRegion_6695_1	HumanCaptureRegion_66950_1	HumanCaptureRegion_66951_1	HumanCaptureRegion_66955_1	HumanCaptureRegion_66960_1	HumanCaptureRegion_66966_1	HumanCaptureRegion_66988_2	HumanCaptureRegion_66988_3	HumanCaptureRegion_66988_4	HumanCaptureRegion_6702_1	HumanCaptureRegion_67087_1	HumanCaptureRegion_6716_1	HumanCaptureRegion_6717_1	HumanCaptureRegion_6718_1	HumanCaptureRegion_6719_1	HumanCaptureRegion_6727_1	HumanCaptureRegion_67286_1	HumanCaptureRegion_67294_2	HumanCaptureRegion_67295_2	HumanCaptureRegion_67303_1	HumanCaptureRegion_67312_2	HumanCaptureRegion_67312_3	HumanCaptureRegion_67313_1	HumanCaptureRegion_67314_2	HumanCaptureRegion_67319_1	HumanCaptureRegion_67326_1	HumanCaptureRegion_67326_2	HumanCaptureRegion_67326_3	HumanCaptureRegion_67331_1	HumanCaptureRegion_67353_1	HumanCaptureRegion_67353_2	HumanCaptureRegion_67354_1	HumanCaptureRegion_67393_2	HumanCaptureRegion_67400_1	HumanCaptureRegion_67401_1	HumanCaptureRegion_67408_1	HumanCaptureRegion_6741_1	HumanCaptureRegion_6741_2	HumanCaptureRegion_6741_3	HumanCaptureRegion_67425_1	HumanCaptureRegion_6743_1	HumanCaptureRegion_67432_1	HumanCaptureRegion_67442_1	HumanCaptureRegion_67443_1	HumanCaptureRegion_67444_1	HumanCaptureRegion_67444_2	HumanCaptureRegion_67447_1	HumanCaptureRegion_67457_1	HumanCaptureRegion_67459_1	HumanCaptureRegion_67478_1	HumanCaptureRegion_67505_1	HumanCaptureRegion_6751_1	HumanCaptureRegion_67522_1	HumanCaptureRegion_67575_1	HumanCaptureRegion_67578_1	HumanCaptureRegion_6760_1	HumanCaptureRegion_67602_2	HumanCaptureRegion_67647_1	HumanCaptureRegion_67653_1	HumanCaptureRegion_67659_1	HumanCaptureRegion_67666_1	HumanCaptureRegion_67668_1	HumanCaptureRegion_6767_1	HumanCaptureRegion_6768_2	HumanCaptureRegion_6769_1	HumanCaptureRegion_67706_1	HumanCaptureRegion_6771_1	HumanCaptureRegion_67711_1	HumanCaptureRegion_67719_1	HumanCaptureRegion_67721_1	HumanCaptureRegion_67721_2	HumanCaptureRegion_67728_1	HumanCaptureRegion_67728_3	HumanCaptureRegion_67731_1	HumanCaptureRegion_67749_1	HumanCaptureRegion_67751_2	HumanCaptureRegion_67757_1	HumanCaptureRegion_67761_1	HumanCaptureRegion_67785_1	HumanCaptureRegion_67786_1	HumanCaptureRegion_67789_1	HumanCaptureRegion_67794_1	HumanCaptureRegion_67794_2	HumanCaptureRegion_67819_1	HumanCaptureRegion_6782_1	HumanCaptureRegion_67827_1	HumanCaptureRegion_67830_3	HumanCaptureRegion_67831_1	HumanCaptureRegion_67832_1	HumanCaptureRegion_67833_1	HumanCaptureRegion_67835_1	HumanCaptureRegion_67835_2	HumanCaptureRegion_67844_1	HumanCaptureRegion_67846_1	HumanCaptureRegion_6785_1	HumanCaptureRegion_67850_1	HumanCaptureRegion_67851_1	HumanCaptureRegion_67862_1	HumanCaptureRegion_67869_1	HumanCaptureRegion_67870_1	HumanCaptureRegion_67874_1	HumanCaptureRegion_67888_1	HumanCaptureRegion_67889_1	HumanCaptureRegion_67890_1	HumanCaptureRegion_67900_1	HumanCaptureRegion_67904_1	HumanCaptureRegion_6791_1	HumanCaptureRegion_6792_1	HumanCaptureRegion_6792_2	HumanCaptureRegion_67930_1	HumanCaptureRegion_67930_2	HumanCaptureRegion_67933_1	HumanCaptureRegion_67935_1	HumanCaptureRegion_67936_2	HumanCaptureRegion_67937_1	HumanCaptureRegion_67939_1	HumanCaptureRegion_67941_1	HumanCaptureRegion_67944_1	HumanCaptureRegion_67948_1	HumanCaptureRegion_67949_1	HumanCaptureRegion_67950_1	HumanCaptureRegion_67958_1	HumanCaptureRegion_6796_1	HumanCaptureRegion_67969_1	HumanCaptureRegion_67970_1	HumanCaptureRegion_67976_1	HumanCaptureRegion_67983_1	HumanCaptureRegion_67990_1	HumanCaptureRegion_67998_1	HumanCaptureRegion_68012_1	HumanCaptureRegion_68016_1	HumanCaptureRegion_68016_2	HumanCaptureRegion_6805_1	HumanCaptureRegion_68050_1	HumanCaptureRegion_68085_1	HumanCaptureRegion_6809_1	HumanCaptureRegion_68091_1	HumanCaptureRegion_68109_1	HumanCaptureRegion_68114_2	HumanCaptureRegion_68116_2	HumanCaptureRegion_68116_3	HumanCaptureRegion_68117_1	HumanCaptureRegion_68123_1	HumanCaptureRegion_68130_1	HumanCaptureRegion_68131_1	HumanCaptureRegion_68131_2	HumanCaptureRegion_68133_1	HumanCaptureRegion_68144_1	HumanCaptureRegion_68155_1	HumanCaptureRegion_6816_1	HumanCaptureRegion_68166_1	HumanCaptureRegion_68171_1	HumanCaptureRegion_68171_2	HumanCaptureRegion_68174_1	HumanCaptureRegion_68174_2	HumanCaptureRegion_68175_1	HumanCaptureRegion_68176_1	HumanCaptureRegion_68176_2	HumanCaptureRegion_68177_1	HumanCaptureRegion_68178_1	HumanCaptureRegion_6818_1	HumanCaptureRegion_68180_1	HumanCaptureRegion_68181_1	HumanCaptureRegion
```
