## Supplementary material for "Comparative analysis of genome-wide DNA methylation identifies patterns that associate with conserved transcriptional programs in osteosarcoma": Human methylation values 500bp regions (part 2 of 13)

```
_68182_1	HumanCaptureRegion_6819_1	HumanCaptureRegion_6819_2	HumanCaptureRegion_68192_1	HumanCaptureRegion_6820_1	HumanCaptureRegion_68204_1	HumanCaptureRegion_68205_1	HumanCaptureRegion_68206_1	HumanCaptureRegion_68207_1	HumanCaptureRegion_68213_1	HumanCaptureRegion_68221_1	HumanCaptureRegion_68232_1	HumanCaptureRegion_68239_1	HumanCaptureRegion_6824_1	HumanCaptureRegion_68242_1	HumanCaptureRegion_68249_1	HumanCaptureRegion_68257_1	HumanCaptureRegion_68258_1	HumanCaptureRegion_68259_1	HumanCaptureRegion_68259_2	HumanCaptureRegion_68260_2	HumanCaptureRegion_68270_1	HumanCaptureRegion_68271_1	HumanCaptureRegion_68272_1	HumanCaptureRegion_68276_1	HumanCaptureRegion_68277_1	HumanCaptureRegion_68277_2	HumanCaptureRegion_68278_1	HumanCaptureRegion_68278_2	HumanCaptureRegion_68281_1	HumanCaptureRegion_68283_1	HumanCaptureRegion_68284_1	HumanCaptureRegion_68288_2	HumanCaptureRegion_68289_1	HumanCaptureRegion_68290_1	HumanCaptureRegion_68291_1	HumanCaptureRegion_68299_1	HumanCaptureRegion_6830_1	HumanCaptureRegion_68304_1	HumanCaptureRegion_68305_1	HumanCaptureRegion_68306_1	HumanCaptureRegion_68310_1	HumanCaptureRegion_68311_2	HumanCaptureRegion_68311_3	HumanCaptureRegion_68313_1	HumanCaptureRegion_68314_1	HumanCaptureRegion_68318_1	HumanCaptureRegion_68319_1	HumanCaptureRegion_68324_1	HumanCaptureRegion_68325_1	HumanCaptureRegion_68326_1	HumanCaptureRegion_68327_1	HumanCaptureRegion_68328_1	HumanCaptureRegion_68330_1	HumanCaptureRegion_68330_2	HumanCaptureRegion_68332_2	HumanCaptureRegion_68333_1	HumanCaptureRegion_68336_2	HumanCaptureRegion_68351_1	HumanCaptureRegion_68352_1	HumanCaptureRegion_6836_1	HumanCaptureRegion_68366_1	HumanCaptureRegion_68369_1	HumanCaptureRegion_6837_1	HumanCaptureRegion_6837_2	HumanCaptureRegion_68372_1	HumanCaptureRegion_68373_1	HumanCaptureRegion_68376_1	HumanCaptureRegion_68378_1	HumanCaptureRegion_68379_1	HumanCaptureRegion_6838_1	HumanCaptureRegion_68380_1	HumanCaptureRegion_68381_1	HumanCaptureRegion_68381_2	HumanCaptureRegion_68387_1	HumanCaptureRegion_68388_1	HumanCaptureRegion_68389_1	HumanCaptureRegion_68390_1	HumanCaptureRegion_68392_1	HumanCaptureRegion_68394_1	HumanCaptureRegion_68407_1	HumanCaptureRegion_68409_2	HumanCaptureRegion_68410_1	HumanCaptureRegion_68412_1	HumanCaptureRegion_68416_1	HumanCaptureRegion_68417_1	HumanCaptureRegion_68422_1	HumanCaptureRegion_68422_2	HumanCaptureRegion_68423_1	HumanCaptureRegion_68424_1	HumanCaptureRegion_68428_1	HumanCaptureRegion_68428_2	HumanCaptureRegion_6843_1	HumanCaptureRegion_6843_2	HumanCaptureRegion_68443_1	HumanCaptureRegion_68446_1	HumanCaptureRegion_68449_1	HumanCaptureRegion_68455_1	HumanCaptureRegion_68461_1	HumanCaptureRegion_68468_1	HumanCaptureRegion_68468_2	HumanCaptureRegion_68469_1	HumanCaptureRegion_68485_1	HumanCaptureRegion_68487_1	HumanCaptureRegion_68488_1	HumanCaptureRegion_68488_2	HumanCaptureRegion_68503_1	HumanCaptureRegion_6852_1	HumanCaptureRegion_68531_2	HumanCaptureRegion_68537_1	HumanCaptureRegion_68540_1	HumanCaptureRegion_68545_2	HumanCaptureRegion_68546_1	HumanCaptureRegion_68548_1	HumanCaptureRegion_68549_1	HumanCaptureRegion_68551_1	HumanCaptureRegion_68553_1	HumanCaptureRegion_68559_2	HumanCaptureRegion_68559_3	HumanCaptureRegion_68563_1	HumanCaptureRegion_68568_1	HumanCaptureRegion_68571_1	HumanCaptureRegion_68572_1	HumanCaptureRegion_68588_1	HumanCaptureRegion_68599_1	HumanCaptureRegion_68600_1	HumanCaptureRegion_68609_1	HumanCaptureRegion_68609_2	HumanCaptureRegion_68612_1	HumanCaptureRegion_68613_1	HumanCaptureRegion_68613_2	HumanCaptureRegion_68614_1	HumanCaptureRegion_68616_1	HumanCaptureRegion_68618_1	HumanCaptureRegion_68623_1	HumanCaptureRegion_68627_1	HumanCaptureRegion_6863_1	HumanCaptureRegion_68646_1	HumanCaptureRegion_68660_1	HumanCaptureRegion_68661_1	HumanCaptureRegion_68665_1	HumanCaptureRegion_68667_1	HumanCaptureRegion_68670_1	HumanCaptureRegion_68696_1	HumanCaptureRegion_68720_1	HumanCaptureRegion_68722_1	HumanCaptureRegion_68732_1	HumanCaptureRegion_68737_1	HumanCaptureRegion_68769_1	HumanCaptureRegion_6877_1	HumanCaptureRegion_68772_1	HumanCaptureRegion_68773_1	HumanCaptureRegion_68792_1	HumanCaptureRegion_68800_1	HumanCaptureRegion_68801_1	HumanCaptureRegion_68803_2	HumanCaptureRegion_68815_1	HumanCaptureRegion_68831_1	HumanCaptureRegion_6884_1	HumanCaptureRegion_68841_1	HumanCaptureRegion_68841_2	HumanCaptureRegion_68845_1	HumanCaptureRegion_68849_1	HumanCaptureRegion_68857_1	HumanCaptureRegion_68875_1	HumanCaptureRegion_68878_1	HumanCaptureRegion_6888_1	HumanCaptureRegion_6888_2	HumanCaptureRegion_68887_1	HumanCaptureRegion_68888_1	HumanCaptureRegion_68890_1	HumanCaptureRegion_68892_1	HumanCaptureRegion_68903_1	HumanCaptureRegion_68905_1	HumanCaptureRegion_68915_1	HumanCaptureRegion_68917_1	HumanCaptureRegion_68918_1	HumanCaptureRegion_68919_1	HumanCaptureRegion_6893_2	HumanCaptureRegion_68930_1	HumanCaptureRegion_68931_1	HumanCaptureRegion_6894_1	HumanCaptureRegion_6895_1	HumanCaptureRegion_68950_1	HumanCaptureRegion_68953_1	HumanCaptureRegion_68956_1	HumanCaptureRegion_68962_2	HumanCaptureRegion_68963_1	HumanCaptureRegion_68973_1	HumanCaptureRegion_68974_1	HumanCaptureRegion_68976_1	HumanCaptureRegion_6899_1	HumanCaptureRegion_6900_1	HumanCaptureRegion_6900_2	HumanCaptureRegion_69035_1	HumanCaptureRegion_69036_1	HumanCaptureRegion_6904_1	HumanCaptureRegion_6904_2	HumanCaptureRegion_69051_1	HumanCaptureRegion_69078_1	HumanCaptureRegion_69094_1	HumanCaptureRegion_69098_1	HumanCaptureRegion_69104_1	HumanCaptureRegion_69118_1	HumanCaptureRegion_6912_1	HumanCaptureRegion_69122_1	HumanCaptureRegion_69125_1	HumanCaptureRegion_6913_1	HumanCaptureRegion_69130_1	HumanCaptureRegion_69132_1	HumanCaptureRegion_69135_1	HumanCaptureRegion_69140_1	HumanCaptureRegion_69144_1	HumanCaptureRegion_69144_2	HumanCaptureRegion_69144_3	HumanCaptureRegion_69159_1	HumanCaptureRegion_69166_1	HumanCaptureRegion_69169_1	HumanCaptureRegion_69172_1	HumanCaptureRegion_69173_1	HumanCaptureRegion_69174_1	HumanCaptureRegion_69175_1	HumanCaptureRegion_69184_1	HumanCaptureRegion_69185_1	HumanCaptureRegion_69190_1	HumanCaptureRegion_69191_1	HumanCaptureRegion_69192_1	HumanCaptureRegion_69193_1	HumanCaptureRegion_69196_1	HumanCaptureRegion_6920_1	HumanCaptureRegion_69208_1	HumanCaptureRegion_69212_1	HumanCaptureRegion_69214_1	HumanCaptureRegion_69215_1	HumanCaptureRegion_69220_1	HumanCaptureRegion_69221_1	HumanCaptureRegion_69222_1	HumanCaptureRegion_69224_1	HumanCaptureRegion_69226_1	HumanCaptureRegion_69229_1	HumanCaptureRegion_69235_1	HumanCaptureRegion_69238_1	HumanCaptureRegion_69239_1	HumanCaptureRegion_6924_1	HumanCaptureRegion_69240_1	HumanCaptureRegion_69243_1	HumanCaptureRegion_69249_1	HumanCaptureRegion_69255_1	HumanCaptureRegion_69256_1	HumanCaptureRegion_69257_1	HumanCaptureRegion_69258_1	HumanCaptureRegion_69260_1	HumanCaptureRegion_69272_1	HumanCaptureRegion_69273_1	HumanCaptureRegion_69274_1	HumanCaptureRegion_69275_1	HumanCaptureRegion_69278_1	HumanCaptureRegion_69278_2	HumanCaptureRegion_69279_1	HumanCaptureRegion_69280_1	HumanCaptureRegion_69287_1	HumanCaptureRegion_69288_1	HumanCaptureRegion_69295_1	HumanCaptureRegion_69296_1	HumanCaptureRegion_69298_1	HumanCaptureRegion_69302_1	HumanCaptureRegion_69304_1	HumanCaptureRegion_69305_1	HumanCaptureRegion_69310_1	HumanCaptureRegion_69311_1	HumanCaptureRegion_69316_1	HumanCaptureRegion_6932_1	HumanCaptureRegion_69326_1	HumanCaptureRegion_6933_1	HumanCaptureRegion_69332_1	HumanCaptureRegion_69333_1	HumanCaptureRegion_69335_1	HumanCaptureRegion_6934_1	HumanCaptureRegion_69340_1	HumanCaptureRegion_69341_1	HumanCaptureRegion_69342_1	HumanCaptureRegion_69343_1	HumanCaptureRegion_69346_1	HumanCaptureRegion_69347_1	HumanCaptureRegion_69353_1	HumanCaptureRegion_69354_1	HumanCaptureRegion_69363_1	HumanCaptureRegion_69364_1	HumanCaptureRegion_69372_1	HumanCaptureRegion_69373_1	HumanCaptureRegion_69378_1	HumanCaptureRegion_6938_1	HumanCaptureRegion_69382_1	HumanCaptureRegion_69387_1	HumanCaptureRegion_69388_1	HumanCaptureRegion_6946_1	HumanCaptureRegion_6946_2	HumanCaptureRegion_69487_1	HumanCaptureRegion_6949_1	HumanCaptureRegion_6952_1	HumanCaptureRegion_6952_2	HumanCaptureRegion_6952_3	HumanCaptureRegion_69528_1	HumanCaptureRegion_6953_1	HumanCaptureRegion_69567_1	HumanCaptureRegion_6958_1	HumanCaptureRegion_696_1	HumanCaptureRegion_69644_1	HumanCaptureRegion_69644_2	HumanCaptureRegion_69652_1	HumanCaptureRegion_69664_1	HumanCaptureRegion_69665_1	HumanCaptureRegion_69670_1	HumanCaptureRegion_69671_1	HumanCaptureRegion_69688_1	HumanCaptureRegion_69689_1	HumanCaptureRegion_6969_1	HumanCaptureRegion_6969_2	HumanCaptureRegion_69699_1	HumanCaptureRegion_69700_1	HumanCaptureRegion_69701_1	HumanCaptureRegion_69713_1	HumanCaptureRegion_69717_1	HumanCaptureRegion_69717_2	HumanCaptureRegion_69727_1	HumanCaptureRegion_6974_1	HumanCaptureRegion_69741_2	HumanCaptureRegion_69759_2	HumanCaptureRegion_69759_3	HumanCaptureRegion_69761_1	HumanCaptureRegion_69763_1	HumanCaptureRegion_69764_3	HumanCaptureRegion_69764_4	HumanCaptureRegion_69767_1	HumanCaptureRegion_6977_1	HumanCaptureRegion_69799_1	HumanCaptureRegion_69800_1	HumanCaptureRegion_6982_2	HumanCaptureRegion_6982_3	HumanCaptureRegion_69824_1	HumanCaptureRegion_69827_1	HumanCaptureRegion_6983_1	HumanCaptureRegion_69834_1	HumanCaptureRegion_69841_1	HumanCaptureRegion_69842_1	HumanCaptureRegion_69843_1	HumanCaptureRegion_69856_1	HumanCaptureRegion_69856_2	HumanCaptureRegion_69857_1	HumanCaptureRegion_69860_1	HumanCaptureRegion_69877_1	HumanCaptureRegion_69887_1	HumanCaptureRegion_6989_1	HumanCaptureRegion_69898_1	HumanCaptureRegion_69899_1	HumanCaptureRegion_69909_1	HumanCaptureRegion_6991_1	HumanCaptureRegion_69927_1	HumanCaptureRegion_69931_1	HumanCaptureRegion_6994_1	HumanCaptureRegion_69942_1	HumanCaptureRegion_69942_2	HumanCaptureRegion_69942_3	HumanCaptureRegion_69946_1	HumanCaptureRegion_69947_1	HumanCaptureRegion_69948_1	HumanCaptureRegion_69961_1	HumanCaptureRegion_69962_1	HumanCaptureRegion_69970_3	HumanCaptureRegion_69982_1	HumanCaptureRegion_69982_2	HumanCaptureRegion_69987_1	HumanCaptureRegion_7000_1	HumanCaptureRegion_70010_1	HumanCaptureRegion_70014_1	HumanCaptureRegion_70015_1	HumanCaptureRegion_70015_2	HumanCaptureRegion_70023_1	HumanCaptureRegion_70023_2	HumanCaptureRegion_70036_2	HumanCaptureRegion_70039_1	HumanCaptureRegion_70043_1	HumanCaptureRegion_70044_1	HumanCaptureRegion_70047_1	HumanCaptureRegion_70056_1	HumanCaptureRegion_70058_1	HumanCaptureRegion_7006_1	HumanCaptureRegion_7007_1	HumanCaptureRegion_70080_1	HumanCaptureRegion_70080_2	HumanCaptureRegion_70099_1	HumanCaptureRegion_70100_1	HumanCaptureRegion_70101_1	HumanCaptureRegion_70102_1	HumanCaptureRegion_70104_1	HumanCaptureRegion_70105_1	HumanCaptureRegion_70105_2	HumanCaptureRegion_70108_1	HumanCaptureRegion_70109_1	HumanCaptureRegion_70110_1	HumanCaptureRegion_70111_1	HumanCaptureRegion_70111_2	HumanCaptureRegion_70112_1	HumanCaptureRegion_70113_1	HumanCaptureRegion_70121_1	HumanCaptureRegion_70128_1	HumanCaptureRegion_7013_1	HumanCaptureRegion_70130_1	HumanCaptureRegion_70130_2	HumanCaptureRegion_70142_1	HumanCaptureRegion_70143_1	HumanCaptureRegion_70144_1	HumanCaptureRegion_7015_1	HumanCaptureRegion_70153_1	HumanCaptureRegion_70178_1	HumanCaptureRegion_70180_1	HumanCaptureRegion_70185_1	HumanCaptureRegion_70186_1	HumanCaptureRegion_70188_1	HumanCaptureRegion_70196_1	HumanCaptureRegion_70203_1	HumanCaptureRegion_7021_1	HumanCaptureRegion_70212_1	HumanCaptureRegion_7022_1	HumanCaptureRegion_70263_1	HumanCaptureRegion_70264_1	HumanCaptureRegion_70264_2	HumanCaptureRegion_70272_1	HumanCaptureRegion_70286_1	HumanCaptureRegion_70286_2	HumanCaptureRegion_7029_1	HumanCaptureRegion_7030_1	HumanCaptureRegion_7031_1	HumanCaptureRegion_70314_1	HumanCaptureRegion_70315_2	HumanCaptureRegion_70315_3	HumanCaptureRegion_70332_1	HumanCaptureRegion_70332_2	HumanCaptureRegion_70335_1	HumanCaptureRegion_70335_2	HumanCaptureRegion_70347_1	HumanCaptureRegion_70359_1	HumanCaptureRegion_7037_1	HumanCaptureRegion_7038_1	HumanCaptureRegion_7040_1	HumanCaptureRegion_70420_1	HumanCaptureRegion_70421_1	HumanCaptureRegion_70422_1	HumanCaptureRegion_70433_1	HumanCaptureRegion_70434_1	HumanCaptureRegion_70438_1	HumanCaptureRegion_70438_2	HumanCaptureRegion_70440_1	HumanCaptureRegion_70440_2	HumanCaptureRegion_70449_1	HumanCaptureRegion_70449_2	HumanCaptureRegion_70449_3	HumanCaptureRegion_70454_1	HumanCaptureRegion_70454_2	HumanCaptureRegion_70465_2	HumanCaptureRegion_70465_3	HumanCaptureRegion_70488_1	HumanCaptureRegion_70489_1	HumanCaptureRegion_70497_1	HumanCaptureRegion_70497_2	HumanCaptureRegion_70498_1	HumanCaptureRegion_70519_1	HumanCaptureRegion_7052_1	HumanCaptureRegion_70526_1	HumanCaptureRegion_70527_2	HumanCaptureRegion_70528_1	HumanCaptureRegion_70547_1	HumanCaptureRegion_70547_2	HumanCaptureRegion_70547_3	HumanCaptureRegion_7055_1	HumanCaptureRegion_70563_1	HumanCaptureRegion_70565_1	HumanCaptureRegion_70572_1	HumanCaptureRegion_70573_1	HumanCaptureRegion_70580_3	HumanCaptureRegion_70581_2	HumanCaptureRegion_70584_2	HumanCaptureRegion_70586_2	HumanCaptureRegion_7059_1	HumanCaptureRegion_70590_1	HumanCaptureRegion_70590_2	HumanCaptureRegion_706_1	HumanCaptureRegion_70605_1	HumanCaptureRegion_70609_1	HumanCaptureRegion_70622_1	HumanCaptureRegion_70629_1	HumanCaptureRegion_70629_2	HumanCaptureRegion_7063_1	HumanCaptureRegion_70656_1	HumanCaptureRegion_70658_1	HumanCaptureRegion_70659_1	HumanCaptureRegion_70660_1	HumanCaptureRegion_70669_1	HumanCaptureRegion_70669_2	HumanCaptureRegion_70677_1	HumanCaptureRegion_70718_1	HumanCaptureRegion_70719_1	HumanCaptureRegion_70719_2	HumanCaptureRegion_7072_2	HumanCaptureRegion_7072_3	HumanCaptureRegion_70731_1	HumanCaptureRegion_70732_1	HumanCaptureRegion_70781_1	HumanCaptureRegion_70804_2	HumanCaptureRegion_70810_2	HumanCaptureRegion_70811_1	HumanCaptureRegion_70811_2	HumanCaptureRegion_70811_3	HumanCaptureRegion_70811_4	HumanCaptureRegion_70814_1	HumanCaptureRegion_70815_1	HumanCaptureRegion_70816_1	HumanCaptureRegion_70820_1	HumanCaptureRegion_70820_2	HumanCaptureRegion_70821_1	HumanCaptureRegion_70822_1	HumanCaptureRegion_70822_2	HumanCaptureRegion_70827_1	HumanCaptureRegion_70827_2	HumanCaptureRegion_70842_1	HumanCaptureRegion_7086_1	HumanCaptureRegion_70864_1	HumanCaptureRegion_70864_2	HumanCaptureRegion_70867_1	HumanCaptureRegion_70867_2	HumanCaptureRegion_70887_1	HumanCaptureRegion_70887_2	HumanCaptureRegion_70888_1	HumanCaptureRegion_7091_1	HumanCaptureRegion_7092_1	HumanCaptureRegion_70982_1	HumanCaptureRegion_70983_1	HumanCaptureRegion_70990_1	HumanCaptureRegion_70990_2	HumanCaptureRegion_710_1	HumanCaptureRegion_71057_1	HumanCaptureRegion_71058_1	HumanCaptureRegion_71066_1	HumanCaptureRegion_71066_2	HumanCaptureRegion_71066_3	HumanCaptureRegion_71072_1	HumanCaptureRegion_71081_1	HumanCaptureRegion_71081_2	HumanCaptureRegion_71119_1	HumanCaptureRegion_71119_2	HumanCaptureRegion_71153_1	HumanCaptureRegion_71153_2	HumanCaptureRegion_71161_1	HumanCaptureRegion_71161_2	HumanCaptureRegion_71167_2	HumanCaptureRegion_71168_1	HumanCaptureRegion_71169_1	HumanCaptureRegion_7117_1	HumanCaptureRegion_71172_1	HumanCaptureRegion_71175_1	HumanCaptureRegion_71179_1	HumanCaptureRegion_7118_1	HumanCaptureRegion_71180_1	HumanCaptureRegion_71186_1	HumanCaptureRegion_71188_1	HumanCaptureRegion_71198_1	HumanCaptureRegion_71209_1	HumanCaptureRegion_71210_1	HumanCaptureRegion_7122_1	HumanCaptureRegion_71226_1	HumanCaptureRegion_7123_1	HumanCaptureRegion_71245_1	HumanCaptureRegion_71246_1	HumanCaptureRegion_71255_1	HumanCaptureRegion_71255_2	HumanCaptureRegion_71255_3	HumanCaptureRegion_71258_1	HumanCaptureRegion_7127_1	HumanCaptureRegion_71289_1	HumanCaptureRegion_71290_1	HumanCaptureRegion_71291_1	HumanCaptureRegion_71292_1	HumanCaptureRegion_71292_2	HumanCaptureRegion_71293_1	HumanCaptureRegion_71293_2	HumanCaptureRegion_71304_3	HumanCaptureRegion_71314_1	HumanCaptureRegion_71336_1	HumanCaptureRegion_71357_3	HumanCaptureRegion_71362_1	HumanCaptureRegion_71363_3	HumanCaptureRegion_7137_1	HumanCaptureRegion_7137_2	HumanCaptureRegion_714_1	HumanCaptureRegion_714_2	HumanCaptureRegion_714_3	HumanCaptureRegion_71409_2	HumanCaptureRegion_71419_1	HumanCaptureRegion_71419_2	HumanCaptureRegion_71425_1	HumanCaptureRegion_71430_1	HumanCaptureRegion_71439_1	HumanCaptureRegion_71443_1	HumanCaptureRegion_71444_1	HumanCaptureRegion_71445_1	HumanCaptureRegion_71475_1	HumanCaptureRegion_71485_1	HumanCaptureRegion_71490_1	HumanCaptureRegion_71492_1	HumanCaptureRegion_71495_1	HumanCaptureRegion_71496_1	HumanCaptureRegion_71500_1	HumanCaptureRegion_71501_1	HumanCaptureRegion_71501_2	HumanCaptureRegion_71509_1	HumanCaptureRegion_71524_1	HumanCaptureRegion_71535_1	HumanCaptureRegion_71535_2	HumanCaptureRegion_71541_2	HumanCaptureRegion_71542_1	HumanCaptureRegion_71557_1	HumanCaptureRegion_71564_1	HumanCaptureRegion_71564_2	HumanCaptureRegion_71570_1	HumanCaptureRegion_71572_1	HumanCaptureRegion_71576_1	HumanCaptureRegion_7160_2	HumanCaptureRegion_7160_3	HumanCaptureRegion_71609_1	HumanCaptureRegion_71622_2	HumanCaptureRegion_71632_1	HumanCaptureRegion_71633_1	HumanCaptureRegion_71636_1	HumanCaptureRegion_71637_1	HumanCaptureRegion_7164_1	HumanCaptureRegion_71644_1	HumanCaptureRegion_71651_1	HumanCaptureRegion_71651_2	HumanCaptureRegion_71657_1	HumanCaptureRegion_71658_1	HumanCaptureRegion_71700_1	HumanCaptureRegion_71701_1	HumanCaptureRegion_71702_1	HumanCaptureRegion_71705_1	HumanCaptureRegion_71705_2	HumanCaptureRegion_71707_1	HumanCaptureRegion_71711_1	HumanCaptureRegion_71713_1	HumanCaptureRegion_7172_1	HumanCaptureRegion_71722_1	HumanCaptureRegion_71725_1	HumanCaptureRegion_71736_1	HumanCaptureRegion_7175_1	HumanCaptureRegion_71754_1	HumanCaptureRegion_71758_1	HumanCaptureRegion_71761_1	HumanCaptureRegion_71762_1	HumanCaptureRegion_71764_1	HumanCaptureRegion_71766_1	HumanCaptureRegion_71773_1	HumanCaptureRegion_71774_1	HumanCaptureRegion_71776_1	HumanCaptureRegion_71782_1	HumanCaptureRegion_71787_1	HumanCaptureRegion_71788_1	HumanCaptureRegion_71788_3	HumanCaptureRegion_71797_1	HumanCaptureRegion_7180_1	HumanCaptureRegion_71801_1	HumanCaptureRegion_71802_1	HumanCaptureRegion_71808_1	HumanCaptureRegion_71808_2	HumanCaptureRegion_71809_1	HumanCaptureRegion_7181_1	HumanCaptureRegion_71811_1	HumanCaptureRegion_71812_1	HumanCaptureRegion_71813_1	HumanCaptureRegion_71814_1	HumanCaptureRegion_71815_1	HumanCaptureRegion_71816_1	HumanCaptureRegion_7182_1	HumanCaptureRegion_71820_2	HumanCaptureRegion_71823_1	HumanCaptureRegion_71825_1	HumanCaptureRegion_71826_1	HumanCaptureRegion_71827_1	HumanCaptureRegion_7183_1	HumanCaptureRegion_7184_1	HumanCaptureRegion_71843_1	HumanCaptureRegion_7185_1	HumanCaptureRegion_71857_1	HumanCaptureRegion_71858_1	HumanCaptureRegion_71859_1	HumanCaptureRegion_7186_1	HumanCaptureRegion_7186_2	HumanCaptureRegion_71862_1	HumanCaptureRegion_71863_1	HumanCaptureRegion_71866_1	HumanCaptureRegion_71867_1	HumanCaptureRegion_71868_1	HumanCaptureRegion_71871_1	HumanCaptureRegion_71872_1	HumanCaptureRegion_71875_1	HumanCaptureRegion_71877_1	HumanCaptureRegion_7188_1	HumanCaptureRegion_71881_1	HumanCaptureRegion_71882_1	HumanCaptureRegion_71888_1	HumanCaptureRegion_71889_1	HumanCaptureRegion_7189_1	HumanCaptureRegion_71898_1	HumanCaptureRegion_719_1	HumanCaptureRegion_71905_1	HumanCaptureRegion_7192_1	HumanCaptureRegion_7193_1	HumanCaptureRegion_7194_1	HumanCaptureRegion_71941_1	HumanCaptureRegion_71956_1	HumanCaptureRegion_71976_1	HumanCaptureRegion_71976_2	HumanCaptureRegion_71977_1	HumanCaptureRegion_71978_1	HumanCaptureRegion_71978_2	HumanCaptureRegion_71989_1	HumanCaptureRegion_7199_1	HumanCaptureRegion_71990_1	HumanCaptureRegion_71996_1	HumanCaptureRegion_7201_1	HumanCaptureRegion_7201_2	HumanCaptureRegion_72019_1	HumanCaptureRegion_72023_1	HumanCaptureRegion_7203_1	HumanCaptureRegion_7203_2	HumanCaptureRegion_7204_1	HumanCaptureRegion_72041_1	HumanCaptureRegion_72060_1	HumanCaptureRegion_72062_1	HumanCaptureRegion_72066_1	HumanCaptureRegion_72069_2	HumanCaptureRegion_7207_1	HumanCaptureRegion_72070_1	HumanCaptureRegion_72071_1	HumanCaptureRegion_72088_1	HumanCaptureRegion_72088_2	HumanCaptureRegion_72089_1	HumanCaptureRegion_72090_2	HumanCaptureRegion_72095_1	HumanCaptureRegion_72095_2	HumanCaptureRegion_7211_1	HumanCaptureRegion_72122_1	HumanCaptureRegion_72124_1	HumanCaptureRegion_7213_1	HumanCaptureRegion_72139_1	HumanCaptureRegion_72147_1	HumanCaptureRegion_72147_2	HumanCaptureRegion_7215_1	HumanCaptureRegion_72153_1	HumanCaptureRegion_72153_2	HumanCaptureRegion_72155_1	HumanCaptureRegion_72156_1	HumanCaptureRegion_72158_1	HumanCaptureRegion_7217_1	HumanCaptureRegion_72170_1	HumanCaptureRegion_72172_1	HumanCaptureRegion_72173_1	HumanCaptureRegion_72175_1	HumanCaptureRegion_72176_1	HumanCaptureRegion_72191_1	HumanCaptureRegion_72191_2	HumanCaptureRegion_72191_3	HumanCaptureRegion_7221_1	HumanCaptureRegion_72219_1	HumanCaptureRegion_72222_1	HumanCaptureRegion_72223_1	HumanCaptureRegion_72224_1	HumanCaptureRegion_72229_1	HumanCaptureRegion_7223_1	HumanCaptureRegion_7223_2	HumanCaptureRegion_72242_1	HumanCaptureRegion_72260_1	HumanCaptureRegion_72264_1	HumanCaptureRegion_72266_1	HumanCaptureRegion_72273_1	HumanCaptureRegion_72275_1	HumanCaptureRegion_7228_1	HumanCaptureRegion_7228_2	HumanCaptureRegion_72286_2	HumanCaptureRegion_7229_1	HumanCaptureRegion_72291_1	HumanCaptureRegion_72299_2	HumanCaptureRegion_72299_3	HumanCaptureRegion_72300_1	HumanCaptureRegion_72301_1	HumanCaptureRegion_7231_1	HumanCaptureRegion_72315_1	HumanCaptureRegion_72329_1	HumanCaptureRegion_72335_1	HumanCaptureRegion_72349_1	HumanCaptureRegion_7236_1	HumanCaptureRegion_72366_1	HumanCaptureRegion_7237_1	HumanCaptureRegion_7238_1	HumanCaptureRegion_7238_2	HumanCaptureRegion_7239_1	HumanCaptureRegion_72396_2	HumanCaptureRegion_724_1	HumanCaptureRegion_7240_1	HumanCaptureRegion_7241_1	HumanCaptureRegion_7242_1	HumanCaptureRegion_72422_1	HumanCaptureRegion_72423_1	HumanCaptureRegion_72424_1	HumanCaptureRegion_7243_1	HumanCaptureRegion_72438_1	HumanCaptureRegion_7244_1	HumanCaptureRegion_7244_2	HumanCaptureRegion_72460_1	HumanCaptureRegion_7248_1	HumanCaptureRegion_72510_1	HumanCaptureRegion_72512_1	HumanCaptureRegion_7252_2	HumanCaptureRegion_7253_1	HumanCaptureRegion_72555_2	HumanCaptureRegion_72555_3	HumanCaptureRegion_7257_1	HumanCaptureRegion_72570_2	HumanCaptureRegion_72571_1	HumanCaptureRegion_72574_1	HumanCaptureRegion_72575_1	HumanCaptureRegion_7258_1	HumanCaptureRegion_7260_1	HumanCaptureRegion_7261_1	HumanCaptureRegion_7261_2	HumanCaptureRegion_72613_1	HumanCaptureRegion_72613_2	HumanCaptureRegion_7263_1	HumanCaptureRegion_72658_2	HumanCaptureRegion_72664_1	HumanCaptureRegion_7267_1	HumanCaptureRegion_72673_1	HumanCaptureRegion_72673_2	HumanCaptureRegion_72680_1	HumanCaptureRegion_72680_2	HumanCaptureRegion_72695_1	HumanCaptureRegion_72696_1	HumanCaptureRegion_72699_1	HumanCaptureRegion_727_1	HumanCaptureRegion_72705_1	HumanCaptureRegion_72705_2	HumanCaptureRegion_72723_1	HumanCaptureRegion_72723_2	HumanCaptureRegion_72726_1	HumanCaptureRegion_72729_1	HumanCaptureRegion_72729_2	HumanCaptureRegion_72729_3	HumanCaptureRegion_72734_1	HumanCaptureRegion_72734_2	HumanCaptureRegion_72735_2	HumanCaptureRegion_72736_1	HumanCaptureRegion_72740_1	HumanCaptureRegion_72743_1	HumanCaptureRegion_72747_1	HumanCaptureRegion_72747_2	HumanCaptureRegion_72747_3	HumanCaptureRegion_72748_1	HumanCaptureRegion_72751_1	HumanCaptureRegion_72753_1	HumanCaptureRegion_72754_1	HumanCaptureRegion_72758_1	HumanCaptureRegion_7276_1	HumanCaptureRegion_72767_1	HumanCaptureRegion_7277_1	HumanCaptureRegion_72801_1	HumanCaptureRegion_72801_2	HumanCaptureRegion_72807_1	HumanCaptureRegion_72808_1	HumanCaptureRegion_72808_2	HumanCaptureRegion_72815_1	HumanCaptureRegion_72848_1	HumanCaptureRegion_72860_1	HumanCaptureRegion_72862_1	HumanCaptureRegion_72869_1	HumanCaptureRegion_72871_1	HumanCaptureRegion_72872_1	HumanCaptureRegion_72872_2	HumanCaptureRegion_72913_1	HumanCaptureRegion_72924_1	HumanCaptureRegion_72928_1	HumanCaptureRegion_72930_1	HumanCaptureRegion_72931_1	HumanCaptureRegion_72944_1	HumanCaptureRegion_72946_1	HumanCaptureRegion_72947_1	HumanCaptureRegion_72952_1	HumanCaptureRegion_72953_1	HumanCaptureRegion_72959_1	HumanCaptureRegion_72961_1	HumanCaptureRegion_72962_1	HumanCaptureRegion_72964_1	HumanCaptureRegion_72965_1	HumanCaptureRegion_72967_1	HumanCaptureRegion_72967_2	HumanCaptureRegion_72975_1	HumanCaptureRegion_7301_1	HumanCaptureRegion_73019_3	HumanCaptureRegion_73036_1	HumanCaptureRegion_73037_1	HumanCaptureRegion_73038_1	HumanCaptureRegion_7304_1	HumanCaptureRegion_73048_1	HumanCaptureRegion_73048_2	HumanCaptureRegion_73048_3	HumanCaptureRegion_7305_1	HumanCaptureRegion_7305_2	HumanCaptureRegion_73055_1	HumanCaptureRegion_73055_2	HumanCaptureRegion_73056_1	HumanCaptureRegion_73060_3	HumanCaptureRegion_73071_1	HumanCaptureRegion_73082_1	HumanCaptureRegion_73086_1	HumanCaptureRegion_73087_1	HumanCaptureRegion_73091_1	HumanCaptureRegion_73097_1	HumanCaptureRegion_7310_1	HumanCaptureRegion_73114_1	HumanCaptureRegion_73117_1	HumanCaptureRegion_73117_2	HumanCaptureRegion_73117_3	HumanCaptureRegion_73144_1	HumanCaptureRegion_73145_2	HumanCaptureRegion_73146_1	HumanCaptureRegion_73166_1	HumanCaptureRegion_73167_1	HumanCaptureRegion_73173_1	HumanCaptureRegion_73200_1	HumanCaptureRegion_73201_1	HumanCaptureRegion_73202_1	HumanCaptureRegion_7321_1	HumanCaptureRegion_73223_1	HumanCaptureRegion_73259_1	HumanCaptureRegion_73276_1	HumanCaptureRegion_73279_1	HumanCaptureRegion_73292_1	HumanCaptureRegion_73306_1	HumanCaptureRegion_73341_1	HumanCaptureRegion_73344_1	HumanCaptureRegion_73344_2	HumanCaptureRegion_7335_1	HumanCaptureRegion_7336_1	HumanCaptureRegion_73363_1	HumanCaptureRegion_73375_1	HumanCaptureRegion_7338_1	HumanCaptureRegion_7338_2	HumanCaptureRegion_7339_1	HumanCaptureRegion_73392_1	HumanCaptureRegion_7340_1	HumanCaptureRegion_7341_1	HumanCaptureRegion_73413_1	HumanCaptureRegion_7342_1	HumanCaptureRegion_7343_1	HumanCaptureRegion_73476_1	HumanCaptureRegion_73478_1	HumanCaptureRegion_73483_1	HumanCaptureRegion_73484_1	HumanCaptureRegion_73485_1	HumanCaptureRegion_73486_1	HumanCaptureRegion_73487_1	HumanCaptureRegion_73489_1	HumanCaptureRegion_73490_1	HumanCaptureRegion_73495_1	HumanCaptureRegion_73498_1	HumanCaptureRegion_73504_1	HumanCaptureRegion_73505_1	HumanCaptureRegion_73507_1	HumanCaptureRegion_73508_1	HumanCaptureRegion_73510_1	HumanCaptureRegion_73519_1	HumanCaptureRegion_73520_1	HumanCaptureRegion_73531_1	HumanCaptureRegion_73532_1	HumanCaptureRegion_73535_1	HumanCaptureRegion_73537_1	HumanCaptureRegion_73538_1	HumanCaptureRegion_73539_1	HumanCaptureRegion_73573_1	HumanCaptureRegion_7359_1	HumanCaptureRegion_7360_1	HumanCaptureRegion_73600_1	HumanCaptureRegion_73611_1	HumanCaptureRegion_73613_1	HumanCaptureRegion_73628_1	HumanCaptureRegion_73632_1	HumanCaptureRegion_73634_1	HumanCaptureRegion_73635_1	HumanCaptureRegion_73637_1	HumanCaptureRegion_73638_1	HumanCaptureRegion_73639_1	HumanCaptureRegion_73640_1	HumanCaptureRegion_73645_1	HumanCaptureRegion_73670_2	HumanCaptureRegion_73687_1	HumanCaptureRegion_73698_1	HumanCaptureRegion_7370_1	HumanCaptureRegion_73701_1	HumanCaptureRegion_73703_1	HumanCaptureRegion_73704_1	HumanCaptureRegion_73710_1	HumanCaptureRegion_73725_1	HumanCaptureRegion_73733_1	HumanCaptureRegion_73735_1	HumanCaptureRegion_73738_1	HumanCaptureRegion_73739_1	HumanCaptureRegion_7374_1	HumanCaptureRegion_73740_1	HumanCaptureRegion_73744_1	HumanCaptureRegion_73745_1	HumanCaptureRegion_73752_1	HumanCaptureRegion_73767_1	HumanCaptureRegion_7377_1	HumanCaptureRegion_73770_1	HumanCaptureRegion_73774_1	HumanCaptureRegion_73779_1	HumanCaptureRegion_73781_1	HumanCaptureRegion_73782_1	HumanCaptureRegion_73787_1	HumanCaptureRegion_73787_2	HumanCaptureRegion_73788_1	HumanCaptureRegion_7379_1	HumanCaptureRegion_7379_2	HumanCaptureRegion_7380_1	HumanCaptureRegion_73840_1	HumanCaptureRegion_73840_2	HumanCaptureRegion_73857_1	HumanCaptureRegion_73858_1	HumanCaptureRegion_73859_1	HumanCaptureRegion_73863_1	HumanCaptureRegion_73883_2	HumanCaptureRegion_73899_1	HumanCaptureRegion_73899_2	HumanCaptureRegion_73899_3	HumanCaptureRegion_73900_1	HumanCaptureRegion_73901_1	HumanCaptureRegion_73940_1	HumanCaptureRegion_73945_1	HumanCaptureRegion_73946_1	HumanCaptureRegion_7395_1	HumanCaptureRegion_73951_1	HumanCaptureRegion_73951_2	HumanCaptureRegion_73955_1	HumanCaptureRegion_73956_1	HumanCaptureRegion_73969_1	HumanCaptureRegion_7397_1	HumanCaptureRegion_73972_1	HumanCaptureRegion_73977_1	HumanCaptureRegion_7398_1	HumanCaptureRegion_73987_1	HumanCaptureRegion_73987_2	HumanCaptureRegion_73988_1	HumanCaptureRegion_7399_1	HumanCaptureRegion_73993_1	HumanCaptureRegion_73993_2	HumanCaptureRegion_73995_1	HumanCaptureRegion_74002_1	HumanCaptureRegion_74003_1	HumanCaptureRegion_74009_1	HumanCaptureRegion_74009_2	HumanCaptureRegion_74019_1	HumanCaptureRegion_74019_2	HumanCaptureRegion_74021_1	HumanCaptureRegion_74027_1	HumanCaptureRegion_74033_2	HumanCaptureRegion_7404_1	HumanCaptureRegion_74040_1	HumanCaptureRegion_74047_1	HumanCaptureRegion_74047_2	HumanCaptureRegion_74047_3	HumanCaptureRegion_7406_1	HumanCaptureRegion_74072_1	HumanCaptureRegion_74074_1	HumanCaptureRegion_74076_1	HumanCaptureRegion_7411_1	HumanCaptureRegion_74135_2	HumanCaptureRegion_74137_1	HumanCaptureRegion_74137_2	HumanCaptureRegion_7416_1	HumanCaptureRegion_74160_1	HumanCaptureRegion_7417_1	HumanCaptureRegion_74193_1	HumanCaptureRegion_74193_2	HumanCaptureRegion_74195_1	HumanCaptureRegion_7421_1	HumanCaptureRegion_74223_1	HumanCaptureRegion_74224_1	HumanCaptureRegion_74236_1	HumanCaptureRegion_74236_2	HumanCaptureRegion_74236_3	HumanCaptureRegion_74236_4	HumanCaptureRegion_74236_5	HumanCaptureRegion_74247_1	HumanCaptureRegion_74253_1	HumanCaptureRegion_74256_1	HumanCaptureRegion_74275_1	HumanCaptureRegion_74278_1	HumanCaptureRegion_74287_1	HumanCaptureRegion_74287_2	HumanCaptureRegion_74302_1	HumanCaptureRegion_74302_2	HumanCaptureRegion_7431_1	HumanCaptureRegion_74310_1	HumanCaptureRegion_74310_2	HumanCaptureRegion_74314_1	HumanCaptureRegion_74315_1	HumanCaptureRegion_74316_1	HumanCaptureRegion_74317_1	HumanCaptureRegion_74319_1	HumanCaptureRegion_74319_2	HumanCaptureRegion_74320_1	HumanCaptureRegion_74320_2	HumanCaptureRegion_74320_3	HumanCaptureRegion_74325_1	HumanCaptureRegion_74326_1	HumanCaptureRegion_74333_1	HumanCaptureRegion_7434_1	HumanCaptureRegion_74341_1	HumanCaptureRegion_74344_1	HumanCaptureRegion_7435_1	HumanCaptureRegion_74357_1	HumanCaptureRegion_74357_2	HumanCaptureRegion_74365_1	HumanCaptureRegion_74366_1	HumanCaptureRegion_74366_2	HumanCaptureRegion_74372_1	HumanCaptureRegion_74391_1	HumanCaptureRegion_74400_1	HumanCaptureRegion_7441_1	HumanCaptureRegion_74418_1	HumanCaptureRegion_74420_1	HumanCaptureRegion_74435_1	HumanCaptureRegion_74439_1	HumanCaptureRegion_7445_1	HumanCaptureRegion_74474_1	HumanCaptureRegion_74475_1	HumanCaptureRegion_7448_1	HumanCaptureRegion_74519_1	HumanCaptureRegion_74519_2	HumanCaptureRegion_74526_1	HumanCaptureRegion_74534_1	HumanCaptureRegion_74534_2	HumanCaptureRegion_7454_1	HumanCaptureRegion_74552_1	HumanCaptureRegion_7456_1	HumanCaptureRegion_74561_1	HumanCaptureRegion_74575_1	HumanCaptureRegion_74599_1	HumanCaptureRegion_74599_2	HumanCaptureRegion_74599_3	HumanCaptureRegion_7461_1	HumanCaptureRegion_74611_3	HumanCaptureRegion_7462_1	HumanCaptureRegion_74645_1	HumanCaptureRegion_74649_1	HumanCaptureRegion_74654_1	HumanCaptureRegion_7466_1	HumanCaptureRegion_74664_1	HumanCaptureRegion_74664_2	HumanCaptureRegion_74666_1	HumanCaptureRegion_74667_1	HumanCaptureRegion_74681_1	HumanCaptureRegion_74684_1	HumanCaptureRegion_74684_2	HumanCaptureRegion_74685_1	HumanCaptureRegion_74688_1	HumanCaptureRegion_7469_1	HumanCaptureRegion_74690_1	HumanCaptureRegion_74690_2	HumanCaptureRegion_74691_1	HumanCaptureRegion_74691_2	HumanCaptureRegion_74699_1	HumanCaptureRegion_7470_1	HumanCaptureRegion_74701_1	HumanCaptureRegion_74707_1	HumanCaptureRegion_74709_1	HumanCaptureRegion_74710_1	HumanCaptureRegion_74710_2	HumanCaptureRegion_7473_1	HumanCaptureRegion_74732_1	HumanCaptureRegion_74735_1	HumanCaptureRegion_74735_2	HumanCaptureRegion_7474_1	HumanCaptureRegion_74741_1	HumanCaptureRegion_74741_2	HumanCaptureRegion_74757_1	HumanCaptureRegion_74757_2	HumanCaptureRegion_74767_1	HumanCaptureRegion_74768_1	HumanCaptureRegion_74772_1	HumanCaptureRegion_7478_1	HumanCaptureRegion_74781_1	HumanCaptureRegion_74781_2	HumanCaptureRegion_7479_1	HumanCaptureRegion_74796_1	HumanCaptureRegion_7480_1	HumanCaptureRegion_7481_1	HumanCaptureRegion_74810_1	HumanCaptureRegion_7482_1	HumanCaptureRegion_74820_1	HumanCaptureRegion_74825_1	HumanCaptureRegion_74825_2	HumanCaptureRegion_7483_1	HumanCaptureRegion_74830_1	HumanCaptureRegion_7484_1	HumanCaptureRegion_74856_1	HumanCaptureRegion_7486_1	HumanCaptureRegion_74863_1	HumanCaptureRegion_74870_1	HumanCaptureRegion_74870_2	HumanCaptureRegion_74875_2	HumanCaptureRegion_7488_1	HumanCaptureRegion_74884_1	HumanCaptureRegion_74884_2	HumanCaptureRegion_74884_3	HumanCaptureRegion_74886_1	HumanCaptureRegion_74887_1	HumanCaptureRegion_74888_1	HumanCaptureRegion_7489_1	HumanCaptureRegion_74892_1	HumanCaptureRegion_74898_1	HumanCaptureRegion_74899_1	HumanCaptureRegion_7490_1	HumanCaptureRegion_74906_1	HumanCaptureRegion_74908_1	HumanCaptureRegion_74913_1	HumanCaptureRegion_74917_1	HumanCaptureRegion_74928_1	HumanCaptureRegion_74928_2	HumanCaptureRegion_74928_3	HumanCaptureRegion_7493_1	HumanCaptureRegion_7493_2	HumanCaptureRegion_74939_1	HumanCaptureRegion_74947_1	HumanCaptureRegion_74952_1	HumanCaptureRegion_74952_2	HumanCaptureRegion_74953_1	HumanCaptureRegion_74958_1	HumanCaptureRegion_74963_1	HumanCaptureRegion_74966_1	HumanCaptureRegion_7497_1	HumanCaptureRegion_74993_1	HumanCaptureRegion_74993_2	HumanCaptureRegion_74994_1	HumanCaptureRegion_75005_1	HumanCaptureRegion_75005_2	HumanCaptureRegion_75015_1	HumanCaptureRegion_75019_1	HumanCaptureRegion_75024_1	HumanCaptureRegion_75026_1	HumanCaptureRegion_75026_2	HumanCaptureRegion_75029_1	HumanCaptureRegion_75045_1	HumanCaptureRegion_75046_2	HumanCaptureRegion_75052_1	HumanCaptureRegion_75054_1	HumanCaptureRegion_75055_1	HumanCaptureRegion_75062_1	HumanCaptureRegion_75069_1	HumanCaptureRegion_7507_1	HumanCaptureRegion_75070_1	HumanCaptureRegion_75075_1	HumanCaptureRegion_75085_1	HumanCaptureRegion_75087_1	HumanCaptureRegion_75088_1	HumanCaptureRegion_75092_1	HumanCaptureRegion_75092_2	HumanCaptureRegion_75096_1	HumanCaptureRegion_75096_2	HumanCaptureRegion_75099_1	HumanCaptureRegion_75100_1	HumanCaptureRegion_75101_1	HumanCaptureRegion_75105_1	HumanCaptureRegion_75105_2	HumanCaptureRegion_75107_1	HumanCaptureRegion_7511_1	HumanCaptureRegion_75113_1	HumanCaptureRegion_75134_1	HumanCaptureRegion_75134_2	HumanCaptureRegion_75135_1	HumanCaptureRegion_75137_2	HumanCaptureRegion_75137_3	HumanCaptureRegion_75138_1	HumanCaptureRegion_7514_1	HumanCaptureRegion_75140_1	HumanCaptureRegion_75143_1	HumanCaptureRegion_75145_1	HumanCaptureRegion_75145_2	HumanCaptureRegion_75147_1	HumanCaptureRegion_75147_2	HumanCaptureRegion_75152_1	HumanCaptureRegion_75153_1	HumanCaptureRegion_75154_1	HumanCaptureRegion_7517_1	HumanCaptureRegion_75176_1	HumanCaptureRegion_75180_1	HumanCaptureRegion_75181_1	HumanCaptureRegion_75184_1	HumanCaptureRegion_75187_1	HumanCaptureRegion_75188_1	HumanCaptureRegion_75198_1	HumanCaptureRegion_7520_1	HumanCaptureRegion_75200_1	HumanCaptureRegion_75208_1	HumanCaptureRegion_7521_1	HumanCaptureRegion_75216_1	HumanCaptureRegion_7522_1	HumanCaptureRegion_75220_1	HumanCaptureRegion_75221_1	HumanCaptureRegion_75222_1	HumanCaptureRegion_75224_1	HumanCaptureRegion_75224_2	HumanCaptureRegion_75228_1	HumanCaptureRegion_7523_1	HumanCaptureRegion_75231_1	HumanCaptureRegion_75231_2	HumanCaptureRegion_75231_3	HumanCaptureRegion_75244_1	HumanCaptureRegion_75244_2	HumanCaptureRegion_7525_1	HumanCaptureRegion_75261_3	HumanCaptureRegion_7528_1	HumanCaptureRegion_7529_1	HumanCaptureRegion_75292_1	HumanCaptureRegion_75301_1	HumanCaptureRegion_75305_1	HumanCaptureRegion_75307_1	HumanCaptureRegion_7531_1	HumanCaptureRegion_75317_1	HumanCaptureRegion_7532_1	HumanCaptureRegion_75320_1	HumanCaptureRegion_7533_1	HumanCaptureRegion_75336_1	HumanCaptureRegion_75341_1	HumanCaptureRegion_75344_1	HumanCaptureRegion_7535_1	HumanCaptureRegion_7537_1	HumanCaptureRegion_75370_1	HumanCaptureRegion_75388_1	HumanCaptureRegion_7539_1	HumanCaptureRegion_75399_1	HumanCaptureRegion_75399_2	HumanCaptureRegion_7540_1	HumanCaptureRegion_75411_1	HumanCaptureRegion_75411_2	HumanCaptureRegion_75418_1	HumanCaptureRegion_75430_1	HumanCaptureRegion_75430_2	HumanCaptureRegion_75430_3	HumanCaptureRegion_75433_1	HumanCaptureRegion_75441_1	HumanCaptureRegion_75444_1	HumanCaptureRegion_75445_1	HumanCaptureRegion_75449_1	HumanCaptureRegion_75449_2	HumanCaptureRegion_75453_1	HumanCaptureRegion_75457_1	HumanCaptureRegion_7546_1	HumanCaptureRegion_75461_1	HumanCaptureRegion_75462_1	HumanCaptureRegion_75463_1	HumanCaptureRegion_75469_1	HumanCaptureRegion_75473_1	HumanCaptureRegion_75476_1	HumanCaptureRegion_75477_1	HumanCaptureRegion_75477_2	HumanCaptureRegion_75478_1	HumanCaptureRegion_75479_1	HumanCaptureRegion_7548_1	HumanCaptureRegion_75495_1	HumanCaptureRegion_75496_1	HumanCaptureRegion_75496_2	HumanCaptureRegion_7550_1	HumanCaptureRegion_75500_1	HumanCaptureRegion_75500_2	HumanCaptureRegion_75509_1	HumanCaptureRegion_75510_1	HumanCaptureRegion_75511_1	HumanCaptureRegion_75524_1	HumanCaptureRegion_7553_1	HumanCaptureRegion_75530_1	HumanCaptureRegion_7554_2	HumanCaptureRegion_7555_1	HumanCaptureRegion_75560_1	HumanCaptureRegion_75562_1	HumanCaptureRegion_75567_1	HumanCaptureRegion_75567_2	HumanCaptureRegion_75567_3	HumanCaptureRegion_75571_1	HumanCaptureRegion_75573_1	HumanCaptureRegion_75582_1	HumanCaptureRegion_75583_1	HumanCaptureRegion_75584_1	HumanCaptureRegion_75585_2	HumanCaptureRegion_75588_1	HumanCaptureRegion_75588_2	HumanCaptureRegion_75593_1	HumanCaptureRegion_75593_2	HumanCaptureRegion_75596_1	HumanCaptureRegion_75612_2	HumanCaptureRegion_75620_1	HumanCaptureRegion_7563_1	HumanCaptureRegion_75631_1	HumanCaptureRegion_75632_1	HumanCaptureRegion_75640_1	HumanCaptureRegion_75642_1	HumanCaptureRegion_75643_1	HumanCaptureRegion_75651_1	HumanCaptureRegion_75657_1	HumanCaptureRegion_75663_1	HumanCaptureRegion_75663_2	HumanCaptureRegion_75667_1	HumanCaptureRegion_7567_1	HumanCaptureRegion_75678_1	HumanCaptureRegion_75678_2	HumanCaptureRegion_7568_1	HumanCaptureRegion_75681_1	HumanCaptureRegion_75688_1	HumanCaptureRegion_7569_1	HumanCaptureRegion_75691_1	HumanCaptureRegion_75697_1	HumanCaptureRegion_75698_1	HumanCaptureRegion_75702_1	HumanCaptureRegion_75706_1	HumanCaptureRegion_75710_1	HumanCaptureRegion_7572_1	HumanCaptureRegion_75726_1	HumanCaptureRegion_75728_1	HumanCaptureRegion_7573_1	HumanCaptureRegion_75731_1	HumanCaptureRegion_75732_1	HumanCaptureRegion_75743_1	HumanCaptureRegion_75744_1	HumanCaptureRegion_75744_2	HumanCaptureRegion_75747_1	HumanCaptureRegion_75748_1	HumanCaptureRegion_75751_2	HumanCaptureRegion_75752_1	HumanCaptureRegion_75753_1	HumanCaptureRegion_75754_1	HumanCaptureRegion_7576_1	HumanCaptureRegion_75765_1	HumanCaptureRegion_75768_1	HumanCaptureRegion_7577_1	HumanCaptureRegion_75772_1	HumanCaptureRegion_75786_1	HumanCaptureRegion_75787_1	HumanCaptureRegion_75792_1	HumanCaptureRegion_75793_1	HumanCaptureRegion_75803_1	HumanCaptureRegion_75803_2	HumanCaptureRegion_75803_3	HumanCaptureRegion_75804_1	HumanCaptureRegion_75806_1	HumanCaptureRegion_75806_2	HumanCaptureRegion_75811_1	HumanCaptureRegion_75817_1	HumanCaptureRegion_75824_1	HumanCaptureRegion_75825_1	HumanCaptureRegion_75829_2	HumanCaptureRegion_75829_3	HumanCaptureRegion_7583_1	HumanCaptureRegion_75833_1	HumanCaptureRegion_75833_2	HumanCaptureRegion_75836_1	HumanCaptureRegion_75836_2	HumanCaptureRegion_75839_1	HumanCaptureRegion_75839_2	HumanCaptureRegion_75845_1	HumanCaptureRegion_75845_2	HumanCaptureRegion_75848_1	HumanCaptureRegion_75848_2	HumanCaptureRegion_75855_1	HumanCaptureRegion_75855_2	HumanCaptureRegion_75856_1	HumanCaptureRegion_75857_1	HumanCaptureRegion_75857_2	HumanCaptureRegion_75858_1	HumanCaptureRegion_75861_1	HumanCaptureRegion_75861_2	HumanCaptureRegion_75862_1	HumanCaptureRegion_75863_1	HumanCaptureRegion_75863_2	HumanCaptureRegion_75865_1	HumanCaptureRegion_75865_2	HumanCaptureRegion_75866_1	HumanCaptureRegion_75867_1	HumanCaptureRegion_75867_2	HumanCaptureRegion_75870_1	HumanCaptureRegion_75870_2	HumanCaptureRegion_75871_1	HumanCaptureRegion_75871_2	HumanCaptureRegion_75872_1	HumanCaptureRegion_75876_1	HumanCaptureRegion_75877_1	HumanCaptureRegion_7588_1	HumanCaptureRegion_75881_1	HumanCaptureRegion_75881_2	HumanCaptureRegion_75885_1	HumanCaptureRegion_75885_2	HumanCaptureRegion_75898_1	HumanCaptureRegion_75898_2	HumanCaptureRegion_75899_1	HumanCaptureRegion_75901_1	HumanCaptureRegion_75905_1	HumanCaptureRegion_75907_1	HumanCaptureRegion_75907_2	HumanCaptureRegion_75909_1	HumanCaptureRegion_75909_2	HumanCaptureRegion_7591_1	HumanCaptureRegion_75910_1	HumanCaptureRegion_75912_1	HumanCaptureRegion_75915_1	HumanCaptureRegion_75915_2	HumanCaptureRegion_75916_1	HumanCaptureRegion_75917_1	HumanCaptureRegion_75918_1	HumanCaptureRegion_7592_1	HumanCaptureRegion_75920_1	HumanCaptureRegion_75920_2	HumanCaptureRegion_75921_1	HumanCaptureRegion_75926_3	HumanCaptureRegion_75927_1	HumanCaptureRegion_7593_1	HumanCaptureRegion_75939_1	HumanCaptureRegion_75939_2	HumanCaptureRegion_75940_1	HumanCaptureRegion_75950_1	HumanCaptureRegion_75950_2	HumanCaptureRegion_75950_4	HumanCaptureRegion_75954_1	HumanCaptureRegion_75955_1	HumanCaptureRegion_75956_1	HumanCaptureRegion_75960_1	HumanCaptureRegion_75961_1	HumanCaptureRegion_75961_2	HumanCaptureRegion_75961_3	HumanCaptureRegion_75962_1	HumanCaptureRegion_75965_3	HumanCaptureRegion_75966_1	HumanCaptureRegion_75967_1	HumanCaptureRegion_75976_1	HumanCaptureRegion_75977_1	HumanCaptureRegion_75978_1	HumanCaptureRegion_75979_1	HumanCaptureRegion_75979_2	HumanCaptureRegion_75981_1	HumanCaptureRegion_75982_1	HumanCaptureRegion_75983_1	HumanCaptureRegion_75984_1	HumanCaptureRegion_75984_2	HumanCaptureRegion_75984_3	HumanCaptureRegion_75985_1	HumanCaptureRegion_75986_1	HumanCaptureRegion_75986_2	HumanCaptureRegion_75987_1	HumanCaptureRegion_75988_1	HumanCaptureRegion_75989_1	HumanCaptureRegion_75990_1	HumanCaptureRegion_75990_2	HumanCaptureRegion_75991_1	HumanCaptureRegion_75992_1	HumanCaptureRegion_75993_1	HumanCaptureRegion_75994_1	HumanCaptureRegion_75995_1	HumanCaptureRegion_75995_2	HumanCaptureRegion_75996_1	HumanCaptureRegion_75997_1	HumanCaptureRegion_75999_1	HumanCaptureRegion_76000_1	HumanCaptureRegion_76001_1	HumanCaptureRegion_76002_1	HumanCaptureRegion_76003_1	HumanCaptureRegion_76003_2	HumanCaptureRegion_76004_1	HumanCaptureRegion_76005_1	HumanCaptureRegion_76006_1	HumanCaptureRegion_76011_1	HumanCaptureRegion_76012_1	HumanCaptureRegion_76017_1	HumanCaptureRegion_76017_2	HumanCaptureRegion_76018_1	HumanCaptureRegion_76021_1	HumanCaptureRegion_76021_2	HumanCaptureRegion_76028_1	HumanCaptureRegion_76028_2	HumanCaptureRegion_76035_1	HumanCaptureRegion_76035_2	HumanCaptureRegion_76038_1	HumanCaptureRegion_76038_2	HumanCaptureRegion_76040_1	HumanCaptureRegion_76041_1	HumanCaptureRegion_76043_3	HumanCaptureRegion_76044_1	HumanCaptureRegion_76044_2	HumanCaptureRegion_76046_2	HumanCaptureRegion_76047_1	HumanCaptureRegion_76047_2	HumanCaptureRegion_7605_1	HumanCaptureRegion_76051_1	HumanCaptureRegion_76052_1	HumanCaptureRegion_76054_1	HumanCaptureRegion_76054_2	HumanCaptureRegion_76056_1	HumanCaptureRegion_76058_2	HumanCaptureRegion_76060_1	HumanCaptureRegion_76061_1	HumanCaptureRegion_76062_2	HumanCaptureRegion_76063_2	HumanCaptureRegion_76066_1	HumanCaptureRegion_76066_2	HumanCaptureRegion_76070_1	HumanCaptureRegion_76071_1	HumanCaptureRegion_76073_2	HumanCaptureRegion_76075_1	HumanCaptureRegion_76075_2	HumanCaptureRegion_76076_1	HumanCaptureRegion_76076_2	HumanCaptureRegion_76078_1	HumanCaptureRegion_76078_2	HumanCaptureRegion_76079_2	HumanCaptureRegion_76079_3	HumanCaptureRegion_7608_1	HumanCaptureRegion_76082_1	HumanCaptureRegion_76084_1	HumanCaptureRegion_76086_1	HumanCaptureRegion_76086_2	HumanCaptureRegion_76088_2	HumanCaptureRegion_76088_3	HumanCaptureRegion_76093_1	HumanCaptureRegion_76093_2	HumanCaptureRegion_76095_1	HumanCaptureRegion_76095_2	HumanCaptureRegion_76096_1	HumanCaptureRegion_76096_2	HumanCaptureRegion_76097_1	HumanCaptureRegion_76097_2	HumanCaptureRegion_76099_2	HumanCaptureRegion_76101_1	HumanCaptureRegion_76101_2	HumanCaptureRegion_76102_2	HumanCaptureRegion_76103_2	HumanCaptureRegion_76103_3	HumanCaptureRegion_76106_1	HumanCaptureRegion_76106_2	HumanCaptureRegion_76109_1	HumanCaptureRegion_76109_2	HumanCaptureRegion_76117_1	HumanCaptureRegion_76117_2	HumanCaptureRegion_76118_1	HumanCaptureRegion_76120_1	HumanCaptureRegion_76122_1	HumanCaptureRegion_76123_1	HumanCaptureRegion_7613_1	HumanCaptureRegion_76135_1	HumanCaptureRegion_76135_2	HumanCaptureRegion_76147_1	HumanCaptureRegion_76152_1	HumanCaptureRegion_76155_1	HumanCaptureRegion_76158_1	HumanCaptureRegion_7616_1	HumanCaptureRegion_76165_1	HumanCaptureRegion_7617_1	HumanCaptureRegion_76188_1	HumanCaptureRegion_7619_1	HumanCaptureRegion_7619_2	HumanCaptureRegion_76205_1	HumanCaptureRegion_76206_1	HumanCaptureRegion_76209_1	HumanCaptureRegion_76214_1	HumanCaptureRegion_76217_1	HumanCaptureRegion_76225_1	HumanCaptureRegion_76228_1	HumanCaptureRegion_76228_2	HumanCaptureRegion_76232_1	HumanCaptureRegion_76234_1	HumanCaptureRegion_7624_1	HumanCaptureRegion_76252_1	HumanCaptureRegion_76276_1	HumanCaptureRegion_7628_1	HumanCaptureRegion_76282_1	HumanCaptureRegion_76283_1	HumanCaptureRegion_76284_1	HumanCaptureRegion_7630_2	HumanCaptureRegion_76325_1	HumanCaptureRegion_76325_2	HumanCaptureRegion_7633_1	HumanCaptureRegion_76332_1	HumanCaptureRegion_76334_1	HumanCaptureRegion_76334_2	HumanCaptureRegion_76335_1	HumanCaptureRegion_7635_1	HumanCaptureRegion_76351_1	HumanCaptureRegion_76399_1	HumanCaptureRegion_76403_1	HumanCaptureRegion_76403_3	HumanCaptureRegion_7641_1	HumanCaptureRegion_76430_2	HumanCaptureRegion_76430_3	HumanCaptureRegion_76449_1	HumanCaptureRegion_76449_2	HumanCaptureRegion_7645_1	HumanCaptureRegion_76491_1	HumanCaptureRegion_76504_1	HumanCaptureRegion_76516_2	HumanCaptureRegion_76517_1	HumanCaptureRegion_76517_2	HumanCaptureRegion_76524_1	HumanCaptureRegion_76524_2	HumanCaptureRegion_76525_1	HumanCaptureRegion_76526_1	HumanCaptureRegion_76527_1	HumanCaptureRegion_76528_1	HumanCaptureRegion_76528_2	HumanCaptureRegion_76535_1	HumanCaptureRegion_76535_2	HumanCaptureRegion_7654_1	HumanCaptureRegion_76541_1	HumanCaptureRegion_76541_2	HumanCaptureRegion_76542_1	HumanCaptureRegion_76546_1	HumanCaptureRegion_76546_2	HumanCaptureRegion_7655_1	HumanCaptureRegion_76568_1	HumanCaptureRegion_76569_1	HumanCaptureRegion_7657_1	HumanCaptureRegion_7658_1	HumanCaptureRegion_7659_1	HumanCaptureRegion_76591_1	HumanCaptureRegion_76596_1	HumanCaptureRegion_76597_1	HumanCaptureRegion_7660_1	HumanCaptureRegion_76611_1	HumanCaptureRegion_76629_1	HumanCaptureRegion_76637_1	HumanCaptureRegion_76668_1	HumanCaptureRegion_7667_1	HumanCaptureRegion_76677_1	HumanCaptureRegion_76687_1	HumanCaptureRegion_76689_1	HumanCaptureRegion_76690_1	HumanCaptureRegion_76690_2	HumanCaptureRegion_76693_1	HumanCaptureRegion_7670_1	HumanCaptureRegion_76717_1	HumanCaptureRegion_76717_2	HumanCaptureRegion_76727_1	HumanCaptureRegion_76728_1	HumanCaptureRegion_7673_1	HumanCaptureRegion_76738_1	HumanCaptureRegion_7674_1	HumanCaptureRegion_76740_1	HumanCaptureRegion_76740_2	HumanCaptureRegion_76747_1	HumanCaptureRegion_76748_1	HumanCaptureRegion_76748_2	HumanCaptureRegion_7675_1	HumanCaptureRegion_76753_1	HumanCaptureRegion_76757_1	HumanCaptureRegion_76760_1	HumanCaptureRegion_76775_2	HumanCaptureRegion_76777_1	HumanCaptureRegion_76777_2	HumanCaptureRegion_76781_1	HumanCaptureRegion_76787_1	HumanCaptureRegion_76787_2	HumanCaptureRegion_76789_1	HumanCaptureRegion_7679_1	HumanCaptureRegion_76799_1	HumanCaptureRegion_76823_2	HumanCaptureRegion_76824_1	HumanCaptureRegion_76829_1	HumanCaptureRegion_7684_1	HumanCaptureRegion_76842_1	HumanCaptureRegion_76843_1	HumanCaptureRegion_76844_1	HumanCaptureRegion_76845_1	HumanCaptureRegion_76847_1	HumanCaptureRegion_76851_1	HumanCaptureRegion_76855_1	HumanCaptureRegion_76859_1	HumanCaptureRegion_76864_1	HumanCaptureRegion_76869_1	HumanCaptureRegion_76869_2	HumanCaptureRegion_76873_1	HumanCaptureRegion_76875_1	HumanCaptureRegion_76877_1	HumanCaptureRegion_76881_1	HumanCaptureRegion_76883_1	HumanCaptureRegion_76887_1	HumanCaptureRegion_76889_1	HumanCaptureRegion_76889_2	HumanCaptureRegion_76893_1	HumanCaptureRegion_76903_1	HumanCaptureRegion_76903_2	HumanCaptureRegion_76907_1	HumanCaptureRegion_76910_1	HumanCaptureRegion_76914_1	HumanCaptureRegion_76918_1	HumanCaptureRegion_76918_2	HumanCaptureRegion_76918_3	HumanCaptureRegion_7692_1	HumanCaptureRegion_76941_1	HumanCaptureRegion_76941_2	HumanCaptureRegion_76944_1	HumanCaptureRegion_76974_1	HumanCaptureRegion_76976_1	HumanCaptureRegion_76977_1	HumanCaptureRegion_76978_1	HumanCaptureRegion_76994_1	HumanCaptureRegion_76995_1	HumanCaptureRegion_7700_1	HumanCaptureRegion_7700_2	HumanCaptureRegion_77005_1	HumanCaptureRegion_77006_1	HumanCaptureRegion_77019_1	HumanCaptureRegion_7702_1	HumanCaptureRegion_77024_1	HumanCaptureRegion_77029_3	HumanCaptureRegion_77038_1	HumanCaptureRegion_7704_1	HumanCaptureRegion_77042_1	HumanCaptureRegion_77042_2	HumanCaptureRegion_7706_1	HumanCaptureRegion_77063_1	HumanCaptureRegion_77063_2	HumanCaptureRegion_77075_1	HumanCaptureRegion_77078_1	HumanCaptureRegion_77089_1	HumanCaptureRegion_7709_1	HumanCaptureRegion_77097_1	HumanCaptureRegion_77125_1	HumanCaptureRegion_77130_2	HumanCaptureRegion_77130_3	HumanCaptureRegion_7714_1	HumanCaptureRegion_77145_1	HumanCaptureRegion_77145_2	HumanCaptureRegion_77146_1	HumanCaptureRegion_77160_1	HumanCaptureRegion_7719_1	HumanCaptureRegion_7720_1	HumanCaptureRegion_77209_1	HumanCaptureRegion_77219_1	HumanCaptureRegion_7722_1	HumanCaptureRegion_77220_1	HumanCaptureRegion_77221_1	HumanCaptureRegion_77250_1	HumanCaptureRegion_77257_1	HumanCaptureRegion_77257_3	HumanCaptureRegion_77259_1	HumanCaptureRegion_77261_1	HumanCaptureRegion_77261_2	HumanCaptureRegion_77264_1	HumanCaptureRegion_77267_1	HumanCaptureRegion_77284_1	HumanCaptureRegion_77305_1	HumanCaptureRegion_7731_1	HumanCaptureRegion_7732_1	HumanCaptureRegion_77320_1	HumanCaptureRegion_77324_1	HumanCaptureRegion_77326_1	HumanCaptureRegion_7733_1	HumanCaptureRegion_77337_1	HumanCaptureRegion_77337_2	HumanCaptureRegion_77338_1	HumanCaptureRegion_77338_2	HumanCaptureRegion_7734_1	HumanCaptureRegion_7735_1	HumanCaptureRegion_77363_1	HumanCaptureRegion_77364_1	HumanCaptureRegion_77364_2	HumanCaptureRegion_77365_1	HumanCaptureRegion_77365_2	HumanCaptureRegion_7738_1	HumanCaptureRegion_77382_1	HumanCaptureRegion_7739_1	HumanCaptureRegion_77407_1	HumanCaptureRegion_7744_1	HumanCaptureRegion_77449_1	HumanCaptureRegion_77450_1	HumanCaptureRegion_77451_1	HumanCaptureRegion_7746_1	HumanCaptureRegion_77490_1	HumanCaptureRegion_77491_1	HumanCaptureRegion_77499_1	HumanCaptureRegion_77500_1	HumanCaptureRegion_77515_2	HumanCaptureRegion_77582_1	HumanCaptureRegion_77586_1	HumanCaptureRegion_77587_1	HumanCaptureRegion_77589_1	HumanCaptureRegion_77590_1	HumanCaptureRegion_77592_1	HumanCaptureRegion_77592_2	HumanCaptureRegion_77595_1	HumanCaptureRegion_77595_2	HumanCaptureRegion_77597_1	HumanCaptureRegion_77597_2	HumanCaptureRegion_77597_3	HumanCaptureRegion_77607_1	HumanCaptureRegion_77607_2	HumanCaptureRegion_77608_1	HumanCaptureRegion_77608_2	HumanCaptureRegion_7761_1	HumanCaptureRegion_7761_2	HumanCaptureRegion_77613_2	HumanCaptureRegion_7764_1	HumanCaptureRegion_77645_1	HumanCaptureRegion_77659_1	HumanCaptureRegion_7766_1	HumanCaptureRegion_77666_2	HumanCaptureRegion_77670_1	HumanCaptureRegion_77670_2	HumanCaptureRegion_7768_1	HumanCaptureRegion_77683_1	HumanCaptureRegion_77685_1	HumanCaptureRegion_77686_1	HumanCaptureRegion_77696_1	HumanCaptureRegion_77700_1	HumanCaptureRegion_77702_1	HumanCaptureRegion_77707_1	HumanCaptureRegion_7771_1	HumanCaptureRegion_77712_1	HumanCaptureRegion_77719_1	HumanCaptureRegion_77723_1	HumanCaptureRegion_77723_2	HumanCaptureRegion_77727_1	HumanCaptureRegion_77730_1	HumanCaptureRegion_7774_1	HumanCaptureRegion_7776_1	HumanCaptureRegion_77774_1	HumanCaptureRegion_77774_2	HumanCaptureRegion_77777_1	HumanCaptureRegion_77778_1	HumanCaptureRegion_77788_1	HumanCaptureRegion_77809_1	HumanCaptureRegion_77810_1	HumanCaptureRegion_77813_1	HumanCaptureRegion_77813_2	HumanCaptureRegion_77813_3	HumanCaptureRegion_77814_1	HumanCaptureRegion_77819_1	HumanCaptureRegion_77827_2	HumanCaptureRegion_7786_1	HumanCaptureRegion_7787_1	HumanCaptureRegion_7788_1	HumanCaptureRegion_77894_1	HumanCaptureRegion_77921_1	HumanCaptureRegion_7793_1	HumanCaptureRegion_7793_2	HumanCaptureRegion_7794_1	HumanCaptureRegion_77948_1	HumanCaptureRegion_7795_1	HumanCaptureRegion_77954_1	HumanCaptureRegion_77964_1	HumanCaptureRegion_77964_2	HumanCaptureRegion_77971_1	HumanCaptureRegion_78000_1	HumanCaptureRegion_78007_1	HumanCaptureRegion_78008_1	HumanCaptureRegion_7801_1	HumanCaptureRegion_7801_2	HumanCaptureRegion_7801_3	HumanCaptureRegion_78012_1	HumanCaptureRegion_78019_1	HumanCaptureRegion_78021_1	HumanCaptureRegion_78027_1	HumanCaptureRegion_7805_1	HumanCaptureRegion_78081_1	HumanCaptureRegion_78099_1	HumanCaptureRegion_78106_1	HumanCaptureRegion_78110_1	HumanCaptureRegion_78111_1	HumanCaptureRegion_78130_1	HumanCaptureRegion_7815_1	HumanCaptureRegion_7815_2	HumanCaptureRegion_78151_1	HumanCaptureRegion_78162_1	HumanCaptureRegion_78166_1	HumanCaptureRegion_78166_2	HumanCaptureRegion_78174_1	HumanCaptureRegion_78179_1	HumanCaptureRegion_78180_1	HumanCaptureRegion_78192_1	HumanCaptureRegion_78193_1	HumanCaptureRegion_78193_2	HumanCaptureRegion_78193_3	HumanCaptureRegion_78194_1	HumanCaptureRegion_78195_1	HumanCaptureRegion_78195_2	HumanCaptureRegion_78196_1	HumanCaptureRegion_78198_1	HumanCaptureRegion_782_1	HumanCaptureRegion_78200_1	HumanCaptureRegion_78201_1	HumanCaptureRegion_78201_2	HumanCaptureRegion_78209_1	HumanCaptureRegion_78209_2	HumanCaptureRegion_7821_1	HumanCaptureRegion_78218_1	HumanCaptureRegion_78219_1	HumanCaptureRegion_78220_1	HumanCaptureRegion_78224_1	HumanCaptureRegion_78233_1	HumanCaptureRegion_78234_1	HumanCaptureRegion_78239_1	HumanCaptureRegion_78245_1	HumanCaptureRegion_78253_1	HumanCaptureRegion_78254_1	HumanCaptureRegion_78260_1	HumanCaptureRegion_78280_1	HumanCaptureRegion_78280_2	HumanCaptureRegion_78294_1	HumanCaptureRegion_78302_1	HumanCaptureRegion_7831_1	HumanCaptureRegion_78310_2	HumanCaptureRegion_78310_3	HumanCaptureRegion_78325_1	HumanCaptureRegion_78328_1	HumanCaptureRegion_78334_1	HumanCaptureRegion_7837_1	HumanCaptureRegion_78371_1	HumanCaptureRegion_78373_1	HumanCaptureRegion_78384_1	HumanCaptureRegion_78385_1	HumanCaptureRegion_78390_1	HumanCaptureRegion_78394_1	HumanCaptureRegion_78418_1	HumanCaptureRegion_78419_1	HumanCaptureRegion_78421_1	HumanCaptureRegion_78421_2	HumanCaptureRegion_78434_1	HumanCaptureRegion_78450_1	HumanCaptureRegion_78454_1	HumanCaptureRegion_78455_1	HumanCaptureRegion_78455_2	HumanCaptureRegion_78471_1	HumanCaptureRegion_78471_2	HumanCaptureRegion_78473_1	HumanCaptureRegion_78478_1	HumanCaptureRegion_78479_1	HumanCaptureRegion_78492_2	HumanCaptureRegion_78495_1	HumanCaptureRegion_78498_1	HumanCaptureRegion_78499_1	HumanCaptureRegion_78499_2	HumanCaptureRegion_78504_1	HumanCaptureRegion_78505_1	HumanCaptureRegion_78506_1	HumanCaptureRegion_78506_2	HumanCaptureRegion_78522_1	HumanCaptureRegion_78526_1	HumanCaptureRegion_78528_1	HumanCaptureRegion_78528_2	HumanCaptureRegion_78530_1	HumanCaptureRegion_78549_1	HumanCaptureRegion_78552_1	HumanCaptureRegion_78564_1	HumanCaptureRegion_78564_2	HumanCaptureRegion_78565_1	HumanCaptureRegion_78565_2	HumanCaptureRegion_78568_1	HumanCaptureRegion_78569_1	HumanCaptureRegion_78570_1	HumanCaptureRegion_7859_1	HumanCaptureRegion_78594_1	HumanCaptureRegion_786_1	HumanCaptureRegion_78618_1	HumanCaptureRegion_7862_1	HumanCaptureRegion_78630_1	HumanCaptureRegion_78630_2	HumanCaptureRegion_78639_1	HumanCaptureRegion_78639_2	HumanCaptureRegion_78657_1	HumanCaptureRegion_78660_1	HumanCaptureRegion_78661_1	HumanCaptureRegion_78663_2	HumanCaptureRegion_78663_3	HumanCaptureRegion_78665_1	HumanCaptureRegion_78670_1	HumanCaptureRegion_78673_1	HumanCaptureRegion_78673_2	HumanCaptureRegion_78673_3	HumanCaptureRegion_78677_1	HumanCaptureRegion_78682_1	HumanCaptureRegion_7869_1	HumanCaptureRegion_787_1	HumanCaptureRegion_7870_1	HumanCaptureRegion_78711_1	HumanCaptureRegion_78712_1	HumanCaptureRegion_78712_2	HumanCaptureRegion_78731_1	HumanCaptureRegion_78740_1	HumanCaptureRegion_7876_1	HumanCaptureRegion_78769_1	HumanCaptureRegion_78770_1	HumanCaptureRegion_78774_1	HumanCaptureRegion_78780_1	HumanCaptureRegion_78790_1	HumanCaptureRegion_7883_1	HumanCaptureRegion_78835_1	HumanCaptureRegion_78836_1	HumanCaptureRegion_78838_1	HumanCaptureRegion_78842_1	HumanCaptureRegion_78848_1	HumanCaptureRegion_78848_2	HumanCaptureRegion_7885_1	HumanCaptureRegion_7885_2	HumanCaptureRegion_7886_1	HumanCaptureRegion_7886_2	HumanCaptureRegion_78861_1	HumanCaptureRegion_78861_2	HumanCaptureRegion_78861_3	HumanCaptureRegion_78863_1	HumanCaptureRegion_7887_2	HumanCaptureRegion_78875_1	HumanCaptureRegion_789_1	HumanCaptureRegion_7890_1	HumanCaptureRegion_78904_1	HumanCaptureRegion_7895_1	HumanCaptureRegion_78950_1	HumanCaptureRegion_78957_1	HumanCaptureRegion_78957_2	HumanCaptureRegion_7896_1	HumanCaptureRegion_78966_1	HumanCaptureRegion_78967_1	HumanCaptureRegion_78968_1	HumanCaptureRegion_78971_1	HumanCaptureRegion_78994_1	HumanCaptureRegion_78998_1	HumanCaptureRegion_78998_2	HumanCaptureRegion_79002_1	HumanCaptureRegion_79003_1	HumanCaptureRegion_79004_1	HumanCaptureRegion_79007_1	HumanCaptureRegion_79009_1	HumanCaptureRegion_79013_1	HumanCaptureRegion_79013_2	HumanCaptureRegion_79029_1	HumanCaptureRegion_79030_1	HumanCaptureRegion_79036_1	HumanCaptureRegion_79043_1	HumanCaptureRegion_79047_1	HumanCaptureRegion_79051_1	HumanCaptureRegion_79051_2	HumanCaptureRegion_79053_2	HumanCaptureRegion_79072_1	HumanCaptureRegion_79075_2	HumanCaptureRegion_79078_1	HumanCaptureRegion_79079_1	HumanCaptureRegion_7908_1	HumanCaptureRegion_7908_2	HumanCaptureRegion_79086_1	HumanCaptureRegion_79087_1	HumanCaptureRegion_79088_1	HumanCaptureRegion_79093_1	HumanCaptureRegion_79099_1	HumanCaptureRegion_79104_1	HumanCaptureRegion_79105_1	HumanCaptureRegion_79106_1	HumanCaptureRegion_79110_1	HumanCaptureRegion_79114_1	HumanCaptureRegion_79117_1	HumanCaptureRegion_79118_1	HumanCaptureRegion_79119_1	HumanCaptureRegion_79122_1	HumanCaptureRegion_79127_1	HumanCaptureRegion_79135_1	HumanCaptureRegion_79135_2	HumanCaptureRegion_79135_3	HumanCaptureRegion_79139_1	HumanCaptureRegion_79147_1	HumanCaptureRegion_79153_1	HumanCaptureRegion_79153_2	HumanCaptureRegion_79162_1	HumanCaptureRegion_79166_1	HumanCaptureRegion_79167_1	HumanCaptureRegion_7917_1	HumanCaptureRegion_79235_1	HumanCaptureRegion_79240_1	HumanCaptureRegion_79243_1	HumanCaptureRegion_79244_1	HumanCaptureRegion_79245_1	HumanCaptureRegion_79245_2	HumanCaptureRegion_79246_1	HumanCaptureRegion_79246_2	HumanCaptureRegion_79248_1	HumanCaptureRegion_79252_1	HumanCaptureRegion_79252_2	HumanCaptureRegion_7927_1	HumanCaptureRegion_79272_1	HumanCaptureRegion_79274_1	HumanCaptureRegion_7928_1	HumanCaptureRegion_79288_1	HumanCaptureRegion_7930_1	HumanCaptureRegion_7933_1	HumanCaptureRegion_79349_1	HumanCaptureRegion_79350_1	HumanCaptureRegion_79351_1	HumanCaptureRegion_79394_1	HumanCaptureRegion_79406_1	HumanCaptureRegion_79409_1	HumanCaptureRegion_79412_1	HumanCaptureRegion_79414_1	HumanCaptureRegion_79418_1	HumanCaptureRegion_79418_2	HumanCaptureRegion_79436_1	HumanCaptureRegion_79436_2	HumanCaptureRegion_79437_1	HumanCaptureRegion_79445_1	HumanCaptureRegion_79446_1	HumanCaptureRegion_79479_1	HumanCaptureRegion_7948_1	HumanCaptureRegion_7949_1	HumanCaptureRegion_79499_1	HumanCaptureRegion_7950_1	HumanCaptureRegion_7952_1	HumanCaptureRegion_7953_1	HumanCaptureRegion_7953_2	HumanCaptureRegion_79539_1	HumanCaptureRegion_7954_1	HumanCaptureRegion_79543_1	HumanCaptureRegion_79543_2	HumanCaptureRegion_7955_1	HumanCaptureRegion_79550_1	HumanCaptureRegion_79559_1	HumanCaptureRegion_79560_1	HumanCaptureRegion_79560_2	HumanCaptureRegion_79561_1	HumanCaptureRegion_7957_1	HumanCaptureRegion_79575_1	HumanCaptureRegion_79575_2	HumanCaptureRegion_79576_1	HumanCaptureRegion_79581_1	HumanCaptureRegion_79581_2	HumanCaptureRegion_79587_1	HumanCaptureRegion_79588_1	HumanCaptureRegion_79589_1	HumanCaptureRegion_7959_1	HumanCaptureRegion_79602_1	HumanCaptureRegion_79605_1	HumanCaptureRegion_7961_1	HumanCaptureRegion_7964_1	HumanCaptureRegion_7964_2	HumanCaptureRegion_7964_3	HumanCaptureRegion_79640_1	HumanCaptureRegion_79678_1	HumanCaptureRegion_79679_1	HumanCaptureRegion_79679_2	HumanCaptureRegion_7968_1	HumanCaptureRegion_79689_2	HumanCaptureRegion_79690_1	HumanCaptureRegion_79725_1	HumanCaptureRegion_79733_1	HumanCaptureRegion_79748_1	HumanCaptureRegion_79749_1	HumanCaptureRegion_7975_1	HumanCaptureRegion_79779_1	HumanCaptureRegion_79795_1	HumanCaptureRegion_79829_1	HumanCaptureRegion_7983_1	HumanCaptureRegion_79830_1	HumanCaptureRegion_79833_1	HumanCaptureRegion_79834_1	HumanCaptureRegion_79926_1	HumanCaptureRegion_79926_2	HumanCaptureRegion_79931_1	HumanCaptureRegion_79932_1	HumanCaptureRegion_79933_2	HumanCaptureRegion_79933_3	HumanCaptureRegion_79934_1	HumanCaptureRegion_79937_3	HumanCaptureRegion_7994_1	HumanCaptureRegion_7994_2	HumanCaptureRegion_79940_4	HumanCaptureRegion_79940_5	HumanCaptureRegion_79942_1	HumanCaptureRegion_79943_1	HumanCaptureRegion_79944_1	HumanCaptureRegion_79946_1	HumanCaptureRegion_79947_1	HumanCaptureRegion_79949_1	HumanCaptureRegion_79952_2	HumanCaptureRegion_79952_3	HumanCaptureRegion_79968_1	HumanCaptureRegion_79983_1	HumanCaptureRegion_79988_1	HumanCaptureRegion_79989_1	HumanCaptureRegion_79990_1	HumanCaptureRegion_79998_1	HumanCaptureRegion_79999_1	HumanCaptureRegion_80005_1	HumanCaptureRegion_80006_1	HumanCaptureRegion_8001_1	HumanCaptureRegion_8001_2	HumanCaptureRegion_80017_2	HumanCaptureRegion_8002_1	HumanCaptureRegion_80024_1	HumanCaptureRegion_80025_1	HumanCaptureRegion_80026_1	HumanCaptureRegion_80029_2	HumanCaptureRegion_80030_1	HumanCaptureRegion_80031_1	HumanCaptureRegion_80031_2	HumanCaptureRegion_80047_1	HumanCaptureRegion_80049_1	HumanCaptureRegion_80052_1	HumanCaptureRegion_80059_1	HumanCaptureRegion_80075_1	HumanCaptureRegion_80083_1	HumanCaptureRegion_80090_2	HumanCaptureRegion_80096_1	HumanCaptureRegion_80097_1	HumanCaptureRegion_80104_1	HumanCaptureRegion_80105_1	HumanCaptureRegion_80110_1	HumanCaptureRegion_80111_1	HumanCaptureRegion_80120_1	HumanCaptureRegion_80125_1	HumanCaptureRegion_80127_1	HumanCaptureRegion_8013_1	HumanCaptureRegion_80133_1	HumanCaptureRegion_80134_1	HumanCaptureRegion_80136_1	HumanCaptureRegion_80142_1	HumanCaptureRegion_80142_2	HumanCaptureRegion_80143_1	HumanCaptureRegion_80149_1	HumanCaptureRegion_80150_1	HumanCaptureRegion_80151_1	HumanCaptureRegion_80152_1	HumanCaptureRegion_80153_1	HumanCaptureRegion_80156_1	HumanCaptureRegion_80157_1	HumanCaptureRegion_80157_2	HumanCaptureRegion_80158_1	HumanCaptureRegion_80164_1	HumanCaptureRegion_80164_2	HumanCaptureRegion_80165_1	HumanCaptureRegion_80166_1	HumanCaptureRegion_80169_1	HumanCaptureRegion_80170_1	HumanCaptureRegion_80171_1	HumanCaptureRegion_80173_1	HumanCaptureRegion_8019_1	HumanCaptureRegion_8019_2	HumanCaptureRegion_80194_1	HumanCaptureRegion_80196_1	HumanCaptureRegion_8020_1	HumanCaptureRegion_80201_1	HumanCaptureRegion_80201_2	HumanCaptureRegion_80205_1	HumanCaptureRegion_80206_1	HumanCaptureRegion_80206_2	HumanCaptureRegion_80211_1	HumanCaptureRegion_80212_1	HumanCaptureRegion_80213_1	HumanCaptureRegion_80216_1	HumanCaptureRegion_80222_1	HumanCaptureRegion_80224_1	HumanCaptureRegion_80235_1	HumanCaptureRegion_80238_1	HumanCaptureRegion_80239_1	HumanCaptureRegion_80245_1	HumanCaptureRegion_80246_1	HumanCaptureRegion_80247_1	HumanCaptureRegion_80255_1	HumanCaptureRegion_80256_1	HumanCaptureRegion_80264_1	HumanCaptureRegion_80266_1	HumanCaptureRegion_80298_1	HumanCaptureRegion_80304_1	HumanCaptureRegion_8031_1	HumanCaptureRegion_80310_1	HumanCaptureRegion_80310_2	HumanCaptureRegion_8032_1	HumanCaptureRegion_80322_1	HumanCaptureRegion_80323_1	HumanCaptureRegion_8033_1	HumanCaptureRegion_80354_1	HumanCaptureRegion_80355_1	HumanCaptureRegion_8036_1	HumanCaptureRegion_80370_1	HumanCaptureRegion_80371_1	HumanCaptureRegion_80387_1	HumanCaptureRegion_80387_2	HumanCaptureRegion_80388_1	HumanCaptureRegion_80406_1	HumanCaptureRegion_80410_1	HumanCaptureRegion_8043_1	HumanCaptureRegion_80440_1	HumanCaptureRegion_80445_1	HumanCaptureRegion_8045_1	HumanCaptureRegion_80465_1	HumanCaptureRegion_80465_2	HumanCaptureRegion_80467_1	HumanCaptureRegion_80479_1	HumanCaptureRegion_80480_1	HumanCaptureRegion_80481_1	HumanCaptureRegion_80484_1	HumanCaptureRegion_80487_2	HumanCaptureRegion_80492_1	HumanCaptureRegion_80493_1	HumanCaptureRegion_80500_1	HumanCaptureRegion_80501_1	HumanCaptureRegion_80505_1	HumanCaptureRegion_80507_1	HumanCaptureRegion_80508_1	HumanCaptureRegion_8051_2	HumanCaptureRegion_8051_3	HumanCaptureRegion_80516_1	HumanCaptureRegion_80518_1	HumanCaptureRegion_80523_1	HumanCaptureRegion_80559_1	HumanCaptureRegion_80561_1	HumanCaptureRegion_80581_1	HumanCaptureRegion_80582_1	HumanCaptureRegion_80589_1	HumanCaptureRegion_80599_1	HumanCaptureRegion_80600_1	HumanCaptureRegion_80614_1	HumanCaptureRegion_80614_2	HumanCaptureRegion_8062_1	HumanCaptureRegion_8062_2	HumanCaptureRegion_80646_1	HumanCaptureRegion_80652_1	HumanCaptureRegion_80654_1	HumanCaptureRegion_80656_1	HumanCaptureRegion_80666_1	HumanCaptureRegion_8067_1	HumanCaptureRegion_80694_1	HumanCaptureRegion_80695_1	HumanCaptureRegion_80704_1	HumanCaptureRegion_80704_2	HumanCaptureRegion_8071_1	HumanCaptureRegion_80714_1	HumanCaptureRegion_80716_1	HumanCaptureRegion_80717_1	HumanCaptureRegion_80721_1	HumanCaptureRegion_80722_1	HumanCaptureRegion_80725_1	HumanCaptureRegion_80726_1	HumanCaptureRegion_80743_1	HumanCaptureRegion_80743_2	HumanCaptureRegion_80752_1	HumanCaptureRegion_80762_1	HumanCaptureRegion_80789_1	HumanCaptureRegion_80791_1	HumanCaptureRegion_80808_2	HumanCaptureRegion_80809_1	HumanCaptureRegion_80810_1	HumanCaptureRegion_80816_1	HumanCaptureRegion_80816_2	HumanCaptureRegion_80817_1	HumanCaptureRegion_80818_2	HumanCaptureRegion_80819_1	HumanCaptureRegion_8082_1	HumanCaptureRegion_80822_1	HumanCaptureRegion_80826_1	HumanCaptureRegion_8083_1	HumanCaptureRegion_80882_1	HumanCaptureRegion_80887_1	HumanCaptureRegion_80893_1	HumanCaptureRegion_80901_1	HumanCaptureRegion_80908_1	HumanCaptureRegion_8091_1	HumanCaptureRegion_80910_1	HumanCaptureRegion_80911_1	HumanCaptureRegion_80912_1	HumanCaptureRegion_80922_1	HumanCaptureRegion_80924_1	HumanCaptureRegion_8093_1	HumanCaptureRegion_80930_1	HumanCaptureRegion_80932_1	HumanCaptureRegion_80933_1	HumanCaptureRegion_80934_1	HumanCaptureRegion_80935_1	HumanCaptureRegion_8094_1	HumanCaptureRegion_80940_1	HumanCaptureRegion_80940_2	HumanCaptureRegion_80952_1	HumanCaptureRegion_80952_2	HumanCaptureRegion_80959_1	HumanCaptureRegion_8096_1	HumanCaptureRegion_80965_1	HumanCaptureRegion_80982_1	HumanCaptureRegion_80985_1	HumanCaptureRegion_80985_2	HumanCaptureRegion_8099_1	HumanCaptureRegion_80995_1	HumanCaptureRegion_80997_1	HumanCaptureRegion_80997_2	HumanCaptureRegion_80997_3	HumanCaptureRegion_80999_1	HumanCaptureRegion_81007_1	HumanCaptureRegion_81012_1	HumanCaptureRegion_81013_1	HumanCaptureRegion_81020_1	HumanCaptureRegion_8103_1	HumanCaptureRegion_81032_1	HumanCaptureRegion_81042_2	HumanCaptureRegion_81042_3	HumanCaptureRegion_81062_1	HumanCaptureRegion_81062_2	HumanCaptureRegion_8107_1	HumanCaptureRegion_81081_1	HumanCaptureRegion_8111_1	HumanCaptureRegion_8112_1	HumanCaptureRegion_81127_1	HumanCaptureRegion_81131_1	HumanCaptureRegion_81138_1	HumanCaptureRegion_81139_1	HumanCaptureRegion_81140_1	HumanCaptureRegion_81140_2	HumanCaptureRegion_81144_1	HumanCaptureRegion_81147_1	HumanCaptureRegion_81151_1	HumanCaptureRegion_81152_1	HumanCaptureRegion_81154_1	HumanCaptureRegion_81155_1	HumanCaptureRegion_81158_1	HumanCaptureRegion_81158_2	HumanCaptureRegion_81159_1	HumanCaptureRegion_81161_1	HumanCaptureRegion_81162_1	HumanCaptureRegion_81162_2	HumanCaptureRegion_81162_3	HumanCaptureRegion_81165_1	HumanCaptureRegion_81165_2	HumanCaptureRegion_81166_1	HumanCaptureRegion_81169_1	HumanCaptureRegion_81169_2	HumanCaptureRegion_81172_1	HumanCaptureRegion_81187_1	HumanCaptureRegion_81190_1	HumanCaptureRegion_81206_2	HumanCaptureRegion_8122_1	HumanCaptureRegion_8124_1	HumanCaptureRegion_81261_2	HumanCaptureRegion_81279_1	HumanCaptureRegion_81285_1	HumanCaptureRegion_81289_1	HumanCaptureRegion_81291_1	HumanCaptureRegion_81317_1	HumanCaptureRegion_81318_1	HumanCaptureRegion_81364_1	HumanCaptureRegion_81366_1	HumanCaptureRegion_81368_1	HumanCaptureRegion_81384_1	HumanCaptureRegion_81387_1	HumanCaptureRegion_8140_1	HumanCaptureRegion_8141_1	HumanCaptureRegion_81411_1	HumanCaptureRegion_81414_1	HumanCaptureRegion_81428_1	HumanCaptureRegion_8143_1	HumanCaptureRegion_8143_2	HumanCaptureRegion_8144_1	HumanCaptureRegion_8144_2	HumanCaptureRegion_81447_1	HumanCaptureRegion_81448_1	HumanCaptureRegion_81458_1	HumanCaptureRegion_81463_1	HumanCaptureRegion_81467_1	HumanCaptureRegion_81467_2	HumanCaptureRegion_8147_1	HumanCaptureRegion_81473_1	HumanCaptureRegion_81474_1	HumanCaptureRegion_81475_1	HumanCaptureRegion_8148_1	HumanCaptureRegion_81483_1	HumanCaptureRegion_81496_1	HumanCaptureRegion_81523_1	HumanCaptureRegion_81526_1	HumanCaptureRegion_81569_1	HumanCaptureRegion_81589_1	HumanCaptureRegion_81598_1	HumanCaptureRegion_8160_1	HumanCaptureRegion_81606_1	HumanCaptureRegion_81606_2	HumanCaptureRegion_81616_1	HumanCaptureRegion_8164_1	HumanCaptureRegion_81656_1	HumanCaptureRegion_8166_1	HumanCaptureRegion_81679_1	HumanCaptureRegion_8168_1	HumanCaptureRegion_8169_1	HumanCaptureRegion_81693_1	HumanCaptureRegion_81694_1	HumanCaptureRegion_817_1	HumanCaptureRegion_817_2	HumanCaptureRegion_8170_1	HumanCaptureRegion_8174_1	HumanCaptureRegion_81743_1	HumanCaptureRegion_81744_1	HumanCaptureRegion_81745_1	HumanCaptureRegion_81745_2	HumanCaptureRegion_81746_1	HumanCaptureRegion_81748_1	HumanCaptureRegion_81752_1	HumanCaptureRegion_81756_1	HumanCaptureRegion_81757_1	HumanCaptureRegion_81759_1	HumanCaptureRegion_81760_1	HumanCaptureRegion_818_1	HumanCaptureRegion_81802_1	HumanCaptureRegion_81803_1	HumanCaptureRegion_81804_1	HumanCaptureRegion_81832_1	HumanCaptureRegion_81832_2	HumanCaptureRegion_81836_1	HumanCaptureRegion_81837_1	HumanCaptureRegion_81838_1	HumanCaptureRegion_81839_1	HumanCaptureRegion_8184_1	HumanCaptureRegion_81863_1	HumanCaptureRegion_81884_1	HumanCaptureRegion_81887_1	HumanCaptureRegion_8189_1	HumanCaptureRegion_81892_1	HumanCaptureRegion_819_1	HumanCaptureRegion_819_2	HumanCaptureRegion_81901_1	HumanCaptureRegion_81910_1	HumanCaptureRegion_81910_2	HumanCaptureRegion_81923_3	HumanCaptureRegion_81945_1	HumanCaptureRegion_81945_2	HumanCaptureRegion_8195_1	HumanCaptureRegion_81951_1	HumanCaptureRegion_81951_2	HumanCaptureRegion_8198_1	HumanCaptureRegion_81985_1	HumanCaptureRegion_8199_1	HumanCaptureRegion_81996_1	HumanCaptureRegion_82000_1	HumanCaptureRegion_82005_1	HumanCaptureRegion_8201_1	HumanCaptureRegion_82015_1	HumanCaptureRegion_8203_1	HumanCaptureRegion_82087_1	HumanCaptureRegion_8209_1	HumanCaptureRegion_82090_1	HumanCaptureRegion_82107_1	HumanCaptureRegion_82108_1	HumanCaptureRegion_82108_2	HumanCaptureRegion_8211_1	HumanCaptureRegion_82113_1	HumanCaptureRegion_82114_1	HumanCaptureRegion_82125_1	HumanCaptureRegion_82125_2	HumanCaptureRegion_8213_1	HumanCaptureRegion_8215_1	HumanCaptureRegion_82175_1	HumanCaptureRegion_82181_1	HumanCaptureRegion_82183_1	HumanCaptureRegion_82184_1	HumanCaptureRegion_82185_1	HumanCaptureRegion_82197_1	HumanCaptureRegion_8220_1	HumanCaptureRegion_82200_1	HumanCaptureRegion_82201_1	HumanCaptureRegion_82203_1	HumanCaptureRegion_82204_1	HumanCaptureRegion_8221_1	HumanCaptureRegion_82217_1	HumanCaptureRegion_8222_1	HumanCaptureRegion_82246_1	HumanCaptureRegion_8225_1	HumanCaptureRegion_82274_1	HumanCaptureRegion_8229_1	HumanCaptureRegion_82327_1	HumanCaptureRegion_8233_1	HumanCaptureRegion_82333_1	HumanCaptureRegion_82333_2	HumanCaptureRegion_8234_1	HumanCaptureRegion_82349_1	HumanCaptureRegion_82360_1	HumanCaptureRegion_82361_1	HumanCaptureRegion_82361_2	HumanCaptureRegion_8238_1	HumanCaptureRegion_82398_1	HumanCaptureRegion_82398_2	HumanCaptureRegion_8240_1	HumanCaptureRegion_8241_1	HumanCaptureRegion_82418_1	HumanCaptureRegion_8242_1	HumanCaptureRegion_8244_1	HumanCaptureRegion_82440_1	HumanCaptureRegion_82441_1	HumanCaptureRegion_82451_1	HumanCaptureRegion_8246_1	HumanCaptureRegion_82467_2	HumanCaptureRegion_82467_3	HumanCaptureRegion_8247_1	HumanCaptureRegion_82470_1	HumanCaptureRegion_82471_1	HumanCaptureRegion_82507_1	HumanCaptureRegion_82514_1	HumanCaptureRegion_82518_1	HumanCaptureRegion_82518_2	HumanCaptureRegion_82519_1	HumanCaptureRegion_82519_2	HumanCaptureRegion_82524_1	HumanCaptureRegion_82524_2	HumanCaptureRegion_82525_1	HumanCaptureRegion_82525_2	HumanCaptureRegion_82527_1	HumanCaptureRegion_82527_2	HumanCaptureRegion_82528_1	HumanCaptureRegion_82528_2	HumanCaptureRegion_82533_1	HumanCaptureRegion_82533_2	HumanCaptureRegion_82541_1	HumanCaptureRegion_82544_2	HumanCaptureRegion_82546_1	HumanCaptureRegion_82550_2	HumanCaptureRegion_82550_3	HumanCaptureRegion_82550_4	HumanCaptureRegion_82555_2	HumanCaptureRegion_82555_3	HumanCaptureRegion_82556_1	HumanCaptureRegion_82557_1	HumanCaptureRegion_82557_2	HumanCaptureRegion_82564_1	HumanCaptureRegion_82564_2	HumanCaptureRegion_82565_1	HumanCaptureRegion_82565_2	HumanCaptureRegion_82566_1	HumanCaptureRegion_82568_2	HumanCaptureRegion_82568_3	HumanCaptureRegion_82569_1	HumanCaptureRegion_82569_2	HumanCaptureRegion_82569_3	HumanCaptureRegion_82573_1	HumanCaptureRegion_82573_2	HumanCaptureRegion_82573_3	HumanCaptureRegion_82576_1	HumanCaptureRegion_82576_2	HumanCaptureRegion_8258_1	HumanCaptureRegion_82581_1	HumanCaptureRegion_82581_2	HumanCaptureRegion_82586_1	HumanCaptureRegion_82587_1	HumanCaptureRegion_82587_2	HumanCaptureRegion_8259_1	HumanCaptureRegion_82592_1	HumanCaptureRegion_82592_2	HumanCaptureRegion_82593_1	HumanCaptureRegion_82593_2	HumanCaptureRegion_82593_3	HumanCaptureRegion_82593_4	HumanCaptureRegion_82596_3	HumanCaptureRegion_82596_4	HumanCaptureRegion_8260_1	HumanCaptureRegion_82600_1	HumanCaptureRegion_82604_1	HumanCaptureRegion_82605_1	HumanCaptureRegion_82609_1	HumanCaptureRegion_8261_1	HumanCaptureRegion_82614_1	HumanCaptureRegion_8262_1	HumanCaptureRegion_82644_3	HumanCaptureRegion_82646_1	HumanCaptureRegion_8265_1	HumanCaptureRegion_8265_2	HumanCaptureRegion_82651_1	HumanCaptureRegion_82654_1	HumanCaptureRegion_82671_1	HumanCaptureRegion_82677_1	HumanCaptureRegion_82677_2	HumanCaptureRegion_82678_1	HumanCaptureRegion_82678_2	HumanCaptureRegion_82716_1	HumanCaptureRegion_82716_2	HumanCaptureRegion_8272_1	HumanCaptureRegion_82725_1	HumanCaptureRegion_82727_2	HumanCaptureRegion_82727_3	HumanCaptureRegion_82731_1	HumanCaptureRegion_82731_2	HumanCaptureRegion_82732_1	HumanCaptureRegion_82732_2	HumanCaptureRegion_82732_3	HumanCaptureRegion_82736_1	HumanCaptureRegion_8274_1	HumanCaptureRegion_8275_1	HumanCaptureRegion_82764_1	HumanCaptureRegion_82778_1	HumanCaptureRegion_82778_2	HumanCaptureRegion_82780_1	HumanCaptureRegion_82782_1	HumanCaptureRegion_82786_1	HumanCaptureRegion_82786_2	HumanCaptureRegion_82789_1	HumanCaptureRegion_82808_1	HumanCaptureRegion_82808_2	HumanCaptureRegion_82809_1	HumanCaptureRegion_8281_1	HumanCaptureRegion_82817_1	HumanCaptureRegion_82821_1	HumanCaptureRegion_82821_2	HumanCaptureRegion_82823_1	HumanCaptureRegion_82824_1	HumanCaptureRegion_82826_2	HumanCaptureRegion_82834_1	HumanCaptureRegion_82841_1	HumanCaptureRegion_82842_1	HumanCaptureRegion_82844_1	HumanCaptureRegion_82845_1	HumanCaptureRegion_82848_1	HumanCaptureRegion_82849_1	HumanCaptureRegion_82850_1	HumanCaptureRegion_82856_1	HumanCaptureRegion_82856_2	HumanCaptureRegion_8287_1	HumanCaptureRegion_82874_3	HumanCaptureRegion_82874_4	HumanCaptureRegion_82875_1	HumanCaptureRegion_82875_2	HumanCaptureRegion_82877_1	HumanCaptureRegion_82877_2	HumanCaptureRegion_82877_3	HumanCaptureRegion_82881_1	HumanCaptureRegion_82881_2	HumanCaptureRegion_82886_2	HumanCaptureRegion_82886_3	HumanCaptureRegion_82886_4	HumanCaptureRegion_82894_2	HumanCaptureRegion_82897_1	HumanCaptureRegion_82897_2	HumanCaptureRegion_82901_1	HumanCaptureRegion_82901_2	HumanCaptureRegion_82904_1	HumanCaptureRegion_82904_2	HumanCaptureRegion_82904_3	HumanCaptureRegion_82927_1	HumanCaptureRegion_82927_2	HumanCaptureRegion_82928_1	HumanCaptureRegion_8293_1	HumanCaptureRegion_82931_2	HumanCaptureRegion_82948_1	HumanCaptureRegion_82952_1	HumanCaptureRegion_82952_2	HumanCaptureRegion_82960_1	HumanCaptureRegion_82960_2	HumanCaptureRegion_82964_1	HumanCaptureRegion_82964_2	HumanCaptureRegion_82982_1	HumanCaptureRegion_82987_1	HumanCaptureRegion_82997_1	HumanCaptureRegion_82998_1	HumanCaptureRegion_83_1	HumanCaptureRegion_83034_1	HumanCaptureRegion_83038_1	HumanCaptureRegion_83052_1	HumanCaptureRegion_83052_2	HumanCaptureRegion_83052_4	HumanCaptureRegion_83056_2	HumanCaptureRegion_83060_1	HumanCaptureRegion_83060_2	HumanCaptureRegion_83067_1	HumanCaptureRegion_83069_1	HumanCaptureRegion_83069_2	HumanCaptureRegion_83079_1	HumanCaptureRegion_8308_1	HumanCaptureRegion_8308_2	HumanCaptureRegion_83083_1	HumanCaptureRegion_8312_1	HumanCaptureRegion_8312_2	HumanCaptureRegion_83158_3	HumanCaptureRegion_8317_1	HumanCaptureRegion_8317_2	HumanCaptureRegion_8317_3	HumanCaptureRegion_83175_1	HumanCaptureRegion_83175_2	HumanCaptureRegion_83175_3	HumanCaptureRegion_83184_2	HumanCaptureRegion_83185_1	HumanCaptureRegion_8320_2	HumanCaptureRegion_8320_3	HumanCaptureRegion_83234_1	HumanCaptureRegion_83234_2	HumanCaptureRegion_83251_1	HumanCaptureRegion_83253_1	HumanCaptureRegion_83256_2	HumanCaptureRegion_83256_3	HumanCaptureRegion_83273_2	HumanCaptureRegion_8328_2	HumanCaptureRegion_8328_3	HumanCaptureRegion_83281_1	HumanCaptureRegion_83283_1	HumanCaptureRegion_83294_1	HumanCaptureRegion_83302_1	HumanCaptureRegion_83302_2	HumanCaptureRegion_83316_1	HumanCaptureRegion_8333_1	HumanCaptureRegion_8333_2	HumanCaptureRegion_83330_1	HumanCaptureRegion_83332_1	HumanCaptureRegion_83332_2	HumanCaptureRegion_83418_1	HumanCaptureRegion_83418_2	HumanCaptureRegion_8343_1	HumanCaptureRegion_83430_2	HumanCaptureRegion_83430_3	HumanCaptureRegion_83430_4	HumanCaptureRegion_83430_5	HumanCaptureRegion_83454_1	HumanCaptureRegion_83454_2	HumanCaptureRegion_83454_3	HumanCaptureRegion_8347_1	HumanCaptureRegion_8348_1	HumanCaptureRegion_8350_1	HumanCaptureRegion_83507_1	HumanCaptureRegion_83507_2	HumanCaptureRegion_83512_1	HumanCaptureRegion_83512_2	HumanCaptureRegion_83518_3	HumanCaptureRegion_83518_4	HumanCaptureRegion_83518_5	HumanCaptureRegion_83534_1	HumanCaptureRegion_83547_1	HumanCaptureRegion_83549_1	HumanCaptureRegion_83549_2	HumanCaptureRegion_8355_2	HumanCaptureRegion_83553_1	HumanCaptureRegion_83555_2	HumanCaptureRegion_83565_1	HumanCaptureRegion_83567_1	HumanCaptureRegion_83567_2	HumanCaptureRegion_83567_4	HumanCaptureRegion_8357_1	HumanCaptureRegion_8357_2	HumanCaptureRegion_83576_1	HumanCaptureRegion_83577_2	HumanCaptureRegion_83577_3	HumanCaptureRegion_8359_1	HumanCaptureRegion_83592_2	HumanCaptureRegion_83592_3	HumanCaptureRegion_83607_3	HumanCaptureRegion_83607_4	HumanCaptureRegion_83608_1	HumanCaptureRegion_8361_1	HumanCaptureRegion_8361_2	HumanCaptureRegion_83630_1	HumanCaptureRegion_83666_3	HumanCaptureRegion_83666_4	HumanCaptureRegion_83667_1	HumanCaptureRegion_83667_2	HumanCaptureRegion_83667_3	HumanCaptureRegion_83675_3	HumanCaptureRegion_83675_4	HumanCaptureRegion_83681_1	HumanCaptureRegion_83697_1	HumanCaptureRegion_83697_2	HumanCaptureRegion_83702_2	HumanCaptureRegion_83702_3	HumanCaptureRegion_83707_2	HumanCaptureRegion_83707_3	HumanCaptureRegion_83708_1	HumanCaptureRegion_83708_2	HumanCaptureRegion_83715_1	HumanCaptureRegion_83717_1	HumanCaptureRegion_8372_1	HumanCaptureRegion_83726_1	HumanCaptureRegion_83727_3	HumanCaptureRegion_83730_1	HumanCaptureRegion_83730_2	HumanCaptureRegion_83733_2	HumanCaptureRegion_83733_3	HumanCaptureRegion_83742_3	HumanCaptureRegion_83744_4	HumanCaptureRegion_83744_5	HumanCaptureRegion_8375_1	HumanCaptureRegion_8375_2	HumanCaptureRegion_83750_1	HumanCaptureRegion_83760_1	HumanCaptureRegion_83760_2	HumanCaptureRegion_83760_3	HumanCaptureRegion_83760_4	HumanCaptureRegion_8377_1	HumanCaptureRegion_83777_1	HumanCaptureRegion_83790_1	HumanCaptureRegion_83791_1	HumanCaptureRegion_83794_1	HumanCaptureRegion_83799_1	HumanCaptureRegion_83799_2	HumanCaptureRegion_83804_1	HumanCaptureRegion_83806_1	HumanCaptureRegion_83850_1	HumanCaptureRegion_83853_1	HumanCaptureRegion_83867_1	HumanCaptureRegion_83868_1	HumanCaptureRegion_8388_1	HumanCaptureRegion_8388_2	HumanCaptureRegion_83892_1	HumanCaptureRegion_83892_2	HumanCaptureRegion_83899_1	HumanCaptureRegion_83907_1	HumanCaptureRegion_8392_1	HumanCaptureRegion_83926_2	HumanCaptureRegion_83926_3	HumanCaptureRegion_83927_1	HumanCaptureRegion_83940_4	HumanCaptureRegion_83940_5	HumanCaptureRegion_8398_1	HumanCaptureRegion_83993_1	HumanCaptureRegion_83999_2	HumanCaptureRegion_83999_3	HumanCaptureRegion_83999_4	HumanCaptureRegion_84005_1	HumanCaptureRegion_84009_1	HumanCaptureRegion_84014_2	HumanCaptureRegion_84020_1	HumanCaptureRegion_84025_1	HumanCaptureRegion_84025_2	HumanCaptureRegion_84031_1	HumanCaptureRegion_84041_1	HumanCaptureRegion_84041_2	HumanCaptureRegion_84046_2	HumanCaptureRegion_84049_1	HumanCaptureRegion_84052_2	HumanCaptureRegion_84053_1	HumanCaptureRegion_84054_1	HumanCaptureRegion_84056_1	HumanCaptureRegion_84056_2	HumanCaptureRegion_84061_1	HumanCaptureRegion_84067_1	HumanCaptureRegion_84067_2	HumanCaptureRegion_84068_1	HumanCaptureRegion_84068_2	HumanCaptureRegion_84075_2	HumanCaptureRegion_84075_3	HumanCaptureRegion_84075_4	HumanCaptureRegion_84079_3	HumanCaptureRegion_84079_4	HumanCaptureRegion_84082_1	HumanCaptureRegion_84089_2	HumanCaptureRegion_84089_3	HumanCaptureRegion_84089_4	HumanCaptureRegion_84097_1	HumanCaptureRegion_84100_1	HumanCaptureRegion_84104_2	HumanCaptureRegion_84104_3	HumanCaptureRegion_84104_4	HumanCaptureRegion_84117_2	HumanCaptureRegion_84117_3	HumanCaptureRegion_84121_2	HumanCaptureRegion_84123_1	HumanCaptureRegion_84123_2	HumanCaptureRegion_84127_1	HumanCaptureRegion_84128_1	HumanCaptureRegion_84129_1	HumanCaptureRegion_84130_1	HumanCaptureRegion_84133_2	HumanCaptureRegion_84133_3	HumanCaptureRegion_8414_1	HumanCaptureRegion_84145_1	HumanCaptureRegion_84145_2	HumanCaptureRegion_84153_1	HumanCaptureRegion_84153_2	HumanCaptureRegion_84156_1	HumanCaptureRegion_84157_1	HumanCaptureRegion_84158_1	HumanCaptureRegion_84163_1	HumanCaptureRegion_84163_2	HumanCaptureRegion_84164_1	HumanCaptureRegion_84164_2	HumanCaptureRegion_84174_2	HumanCaptureRegion_84176_2	HumanCaptureRegion_84176_3	HumanCaptureRegion_84179_1	HumanCaptureRegion_84179_2	HumanCaptureRegion_84179_3	HumanCaptureRegion_84180_1	HumanCaptureRegion_84186_2	HumanCaptureRegion_84187_1	HumanCaptureRegion_84191_1	HumanCaptureRegion_84191_2	HumanCaptureRegion_84198_3	HumanCaptureRegion_84198_4	HumanCaptureRegion_84200_1	HumanCaptureRegion_84204_1	HumanCaptureRegion_84209_1	HumanCaptureRegion_84210_1	HumanCaptureRegion_84215_1	HumanCaptureRegion_84218_4	HumanCaptureRegion_84219_2	HumanCaptureRegion_84220_1	HumanCaptureRegion_84229_1	HumanCaptureRegion_84230_1	HumanCaptureRegion_84230_2	HumanCaptureRegion_84231_1	HumanCaptureRegion_84231_3	HumanCaptureRegion_84231_4	HumanCaptureRegion_84232_1	HumanCaptureRegion_84241_1	HumanCaptureRegion_84245_1	HumanCaptureRegion_84247_2	HumanCaptureRegion_84247_3	HumanCaptureRegion_84251_1	HumanCaptureRegion_84251_2	HumanCaptureRegion_84252_2	HumanCaptureRegion_84253_1	HumanCaptureRegion_84254_10	HumanCaptureRegion_84254_11	HumanCaptureRegion_84254_2	HumanCaptureRegion_84254_4	HumanCaptureRegion_84254_8	HumanCaptureRegion_84254_9	HumanCaptureRegion_84269_1	HumanCaptureRegion_84270_1	HumanCaptureRegion_84271_1	HumanCaptureRegion_84272_1	HumanCaptureRegion_84272_2	HumanCaptureRegion_84273_1	HumanCaptureRegion_84274_1	HumanCaptureRegion_84276_1	HumanCaptureRegion_84278_3	HumanCaptureRegion_84283_3	HumanCaptureRegion_84283_4	HumanCaptureRegion_84285_2	HumanCaptureRegion_84287_1	HumanCaptureRegion_84287_2	HumanCaptureRegion_84293_2	HumanCaptureRegion_84304_2	HumanCaptureRegion_84314_2	HumanCaptureRegion_84314_3	HumanCaptureRegion_84315_2	HumanCaptureRegion_8432_1	HumanCaptureRegion_8432_2	HumanCaptureRegion_84322_3	HumanCaptureRegion_84322_4	HumanCaptureRegion_84322_5	HumanCaptureRegion_84322_6	HumanCaptureRegion_8434_1	HumanCaptureRegion_84344_1	HumanCaptureRegion_84347_2	HumanCaptureRegion_84347_3	HumanCaptureRegion_84347_4	HumanCaptureRegion_84347_6	HumanCaptureRegion_84354_1	HumanCaptureRegion_84360_1	HumanCaptureRegion_84360_2	HumanCaptureRegion_84361_1	HumanCaptureRegion_84361_2	HumanCaptureRegion_84369_3	HumanCaptureRegion_8437_1	HumanCaptureRegion_8437_2	HumanCaptureRegion_84378_1	HumanCaptureRegion_84380_1	HumanCaptureRegion_84380_2	HumanCaptureRegion_84380_3	HumanCaptureRegion_84381_1	HumanCaptureRegion_84386_1	HumanCaptureRegion_84391_3	HumanCaptureRegion_84391_4	HumanCaptureRegion_84393_1	HumanCaptureRegion_84401_6	HumanCaptureRegion_84403_2	HumanCaptureRegion_84420_1	HumanCaptureRegion_8447_2	HumanCaptureRegion_8449_1	HumanCaptureRegion_8449_2	HumanCaptureRegion_8460_1	HumanCaptureRegion_84603_1	HumanCaptureRegion_84616_1	HumanCaptureRegion_84616_2	HumanCaptureRegion_8462_1	HumanCaptureRegion_84620_3	HumanCaptureRegion_84620_4	HumanCaptureRegion_84620_5	HumanCaptureRegion_84620_6	HumanCaptureRegion_84635_2	HumanCaptureRegion_8464_1	HumanCaptureRegion_84653_3	HumanCaptureRegion_84654_1	HumanCaptureRegion_84657_1	HumanCaptureRegion_84657_2	HumanCaptureRegion_84657_3	HumanCaptureRegion_84657_4	HumanCaptureRegion_84657_5	HumanCaptureRegion_8467_1	HumanCaptureRegion_84708_1	HumanCaptureRegion_84708_2	HumanCaptureRegion_84724_2	HumanCaptureRegion_84724_3	HumanCaptureRegion_84725_2	HumanCaptureRegion_84725_6	HumanCaptureRegion_8475_1	HumanCaptureRegion_8475_2	HumanCaptureRegion_84758_1	HumanCaptureRegion_84765_1	HumanCaptureRegion_84766_1	HumanCaptureRegion_84766_2	HumanCaptureRegion_84767_1	HumanCaptureRegion_84767_2	HumanCaptureRegion_84767_3	HumanCaptureRegion_84769_1	HumanCaptureRegion_8477_1	HumanCaptureRegion_84770_1	HumanCaptureRegion_84774_1	HumanCaptureRegion_84774_2	HumanCaptureRegion_84775_1	HumanCaptureRegion_84776_1	HumanCaptureRegion_84778_1	HumanCaptureRegion_84779_1	HumanCaptureRegion_84780_1	HumanCaptureRegion_84780_2	HumanCaptureRegion_84788_1	HumanCaptureRegion_84788_2	HumanCaptureRegion_84788_3	HumanCaptureRegion_8479_1	HumanCaptureRegion_8480_1	HumanCaptureRegion_84811_1	HumanCaptureRegion_84811_2	HumanCaptureRegion_84811_3	HumanCaptureRegion_84811_4	HumanCaptureRegion_84816_1	HumanCaptureRegion_84816_2	HumanCaptureRegion_84817_1	HumanCaptureRegion_8482_1	HumanCaptureRegion_84822_5	HumanCaptureRegion_84822_6	HumanCaptureRegion_84822_7	HumanCaptureRegion_84824_1	HumanCaptureRegion_84825_1	HumanCaptureRegion_84826_2	HumanCaptureRegion_84827_1	HumanCaptureRegion_84828_1	HumanCaptureRegion_84828_2	HumanCaptureRegion_84837_2	HumanCaptureRegion_84838_1	HumanCaptureRegion_84838_2	HumanCaptureRegion_84838_3	HumanCaptureRegion_84838_5	HumanCaptureRegion_84839_1	HumanCaptureRegion_84839_2	HumanCaptureRegion_84843_3	HumanCaptureRegion_84843_4	HumanCaptureRegion_84845_1	HumanCaptureRegion_84845_2	HumanCaptureRegion_84858_3	HumanCaptureRegion_84861_1	HumanCaptureRegion_84862_1	HumanCaptureRegion_84866_1	HumanCaptureRegion_84868_1	HumanCaptureRegion_84873_2	HumanCaptureRegion_84873_3	HumanCaptureRegion_84877_2	HumanCaptureRegion_84879_1	HumanCaptureRegion_84890_1	HumanCaptureRegion_84892_1	HumanCaptureRegion_84897_2	HumanCaptureRegion_84897_3	HumanCaptureRegion_84911_1	HumanCaptureRegion_84924_1	HumanCaptureRegion_84925_1	HumanCaptureRegion_84937_1	HumanCaptureRegion_84941_1	HumanCaptureRegion_84943_1	HumanCaptureRegion_84946_1	HumanCaptureRegion_84948_1	HumanCaptureRegion_84954_1	HumanCaptureRegion_84956_1	HumanCaptureRegion_84969_1	HumanCaptureRegion_84973_1	HumanCaptureRegion_84977_1	HumanCaptureRegion_84995_1	HumanCaptureRegion_85014_1	HumanCaptureRegion_8502_1	HumanCaptureRegion_85021_1	HumanCaptureRegion_8503_1	HumanCaptureRegion_85030_1	HumanCaptureRegion_85037_1	HumanCaptureRegion_85041_1	HumanCaptureRegion_85042_1	HumanCaptureRegion_85044_1	HumanCaptureRegion_85048_1	HumanCaptureRegion_85053_1	HumanCaptureRegion_85055_1	HumanCaptureRegion_85056_1	HumanCaptureRegion_8506_1	HumanCaptureRegion_85060_1	HumanCaptureRegion_85067_1	HumanCaptureRegion_85069_1	HumanCaptureRegion_85075_1	HumanCaptureRegion_85079_1	HumanCaptureRegion_85084_1	HumanCaptureRegion_85087_1	HumanCaptureRegion_85090_1	HumanCaptureRegion_85091_1	HumanCaptureRegion_85093_1	HumanCaptureRegion_85095_1	HumanCaptureRegion_85098_1	HumanCaptureRegion_85110_1	HumanCaptureRegion_85112_1	HumanCaptureRegion_85112_2	HumanCaptureRegion_85118_1	HumanCaptureRegion_85119_1	HumanCaptureRegion_85124_1	HumanCaptureRegion_85125_1	HumanCaptureRegion_85136_1	HumanCaptureRegion_85138_1	HumanCaptureRegion_85144_1	HumanCaptureRegion_85162_1	HumanCaptureRegion_85169_1	HumanCaptureRegion_85177_1	HumanCaptureRegion_85177_2	HumanCaptureRegion_85180_1	HumanCaptureRegion_8519_1	HumanCaptureRegion_85204_1	HumanCaptureRegion_85207_1	HumanCaptureRegion_85208_1	HumanCaptureRegion_85214_1	HumanCaptureRegion_85220_1	HumanCaptureRegion_85222_1	HumanCaptureRegion_85222_2	HumanCaptureRegion_85234_1	HumanCaptureRegion_85241_1	HumanCaptureRegion_85242_1	HumanCaptureRegion_8525_1	HumanCaptureRegion_85253_1	HumanCaptureRegion_85254_1	HumanCaptureRegion_85262_1	HumanCaptureRegion_85266_1	HumanCaptureRegion_85266_2	HumanCaptureRegion_85267_1	HumanCaptureRegion_85269_1	HumanCaptureRegion_8527_1	HumanCaptureRegion_85272_1	HumanCaptureRegion_85274_1	HumanCaptureRegion_85277_1	HumanCaptureRegion_85280_1	HumanCaptureRegion_8530_1	HumanCaptureRegion_85304_1	HumanCaptureRegion_8531_1	HumanCaptureRegion_85331_1	HumanCaptureRegion_85332_1	HumanCaptureRegion_85334_1	HumanCaptureRegion_85335_1	HumanCaptureRegion_8534_1	HumanCaptureRegion_85347_1	HumanCaptureRegion_85348_1	HumanCaptureRegion_85348_2	HumanCaptureRegion_85362_1	HumanCaptureRegion_85362_2	HumanCaptureRegion_85363_1	HumanCaptureRegion_85364_1	HumanCaptureRegion_8537_1	HumanCaptureRegion_8537_2	HumanCaptureRegion_85370_1	HumanCaptureRegion_85373_1	HumanCaptureRegion_85374_1	HumanCaptureRegion_8538_1	HumanCaptureRegion_85380_1	HumanCaptureRegion_8539_1	HumanCaptureRegion_85391_1	HumanCaptureRegion_8541_1	HumanCaptureRegion_85412_1	HumanCaptureRegion_85412_2	HumanCaptureRegion_85412_3	HumanCaptureRegion_85415_2	HumanCaptureRegion_8542_1	HumanCaptureRegion_85429_1	HumanCaptureRegion_85435_2	HumanCaptureRegion_85438_1	HumanCaptureRegion_8544_1	HumanCaptureRegion_85448_1	HumanCaptureRegion_8545_1	HumanCaptureRegion_85454_2	HumanCaptureRegion_85454_3	HumanCaptureRegion_85455_1	HumanCaptureRegion_85459_1	HumanCaptureRegion_8546_1	HumanCaptureRegion_85478_1	HumanCaptureRegion_8548_2	HumanCaptureRegion_85481_1	HumanCaptureRegion_85489_1	HumanCaptureRegion_85489_2	HumanCaptureRegion_8549_1	HumanCaptureRegion_85518_1	HumanCaptureRegion_85528_1	HumanCaptureRegion_85530_1	HumanCaptureRegion_85531_1	HumanCaptureRegion_85540_1	HumanCaptureRegion_85540_2	HumanCaptureRegion_85542_1	HumanCaptureRegion_85543_1	HumanCaptureRegion_85554_1	HumanCaptureRegion_85557_1	HumanCaptureRegion_85561_1	HumanCaptureRegion_85564_1	HumanCaptureRegion_85564_2	HumanCaptureRegion_85570_2	HumanCaptureRegion_85583_1	HumanCaptureRegion_85586_1	HumanCaptureRegion_85586_2	HumanCaptureRegion_85586_3	HumanCaptureRegion_8559_1	HumanCaptureRegion_85600_1	HumanCaptureRegion_85608_1	HumanCaptureRegion_85610_1	HumanCaptureRegion_85615_1	HumanCaptureRegion_85618_1	HumanCaptureRegion_85619_1	HumanCaptureRegion_85622_1	HumanCaptureRegion_85623_1	HumanCaptureRegion_85624_1	HumanCaptureRegion_85637_1	HumanCaptureRegion_85641_1	HumanCaptureRegion_85669_1	HumanCaptureRegion_8567_1	HumanCaptureRegion_85704_1	HumanCaptureRegion_8572_1	HumanCaptureRegion_85721_1	HumanCaptureRegion_85741_1	HumanCaptureRegion_85751_1	HumanCaptureRegion_85758_1	HumanCaptureRegion_85759_1	HumanCaptureRegion_85769_1	HumanCaptureRegion_85777_1	HumanCaptureRegion_85794_1	HumanCaptureRegion_85794_2	HumanCaptureRegion_8581_1	HumanCaptureRegion_85818_1	HumanCaptureRegion_85820_1	HumanCaptureRegion_8583_1	HumanCaptureRegion_8585_1	HumanCaptureRegion_85850_1	HumanCaptureRegion_85852_1	HumanCaptureRegion_85859_1	HumanCaptureRegion_85868_1	HumanCaptureRegion_85868_2	HumanCaptureRegion_85869_1	HumanCaptureRegion_85875_1	HumanCaptureRegion_85889_3	HumanCaptureRegion_8589_1	HumanCaptureRegion_8589_2	HumanCaptureRegion_8589_3	HumanCaptureRegion_859_1	HumanCaptureRegion_85900_1	HumanCaptureRegion_85903_1	HumanCaptureRegion_85903_2	HumanCaptureRegion_85904_1	HumanCaptureRegion_85905_1	HumanCaptureRegion_85910_1	HumanCaptureRegion_85916_1	HumanCaptureRegion_85926_1	HumanCaptureRegion_85944_1	HumanCaptureRegion_85949_1	HumanCaptureRegion_85952_1	HumanCaptureRegion_85955_1	HumanCaptureRegion_85956_1	HumanCaptureRegion_85956_2	HumanCaptureRegion_85956_3	HumanCaptureRegion_85957_1	HumanCaptureRegion_85961_1	HumanCaptureRegion_85961_2	HumanCaptureRegion_85965_1	HumanCaptureRegion_8597_1	HumanCaptureRegion_8597_2	HumanCaptureRegion_85971_1	HumanCaptureRegion_85972_1	HumanCaptureRegion_85976_1	HumanCaptureRegion_8598_1	HumanCaptureRegion_85983_1	HumanCaptureRegion_85992_1	HumanCaptureRegion_85992_2	HumanCaptureRegion_85993_1	HumanCaptureRegion_8600_1	HumanCaptureRegion_8600_2	HumanCaptureRegion_86000_1	HumanCaptureRegion_86001_1	HumanCaptureRegion_86006_1	HumanCaptureRegion_86009_1	HumanCaptureRegion_86009_2	HumanCaptureRegion_8601_1	HumanCaptureRegion_86019_1	HumanCaptureRegion_86020_1	HumanCaptureRegion_86021_1	HumanCaptureRegion_86036_1	HumanCaptureRegion_86036_2	HumanCaptureRegion_86040_1	HumanCaptureRegion_86047_1	HumanCaptureRegion_8605_1	HumanCaptureRegion_86060_1	HumanCaptureRegion_86062_1	HumanCaptureRegion_86066_1	HumanCaptureRegion_86068_1	HumanCaptureRegion_86069_1	HumanCaptureRegion_86070_1	HumanCaptureRegion_86071_1	HumanCaptureRegion_86075_1	HumanCaptureRegion_86076_1	HumanCaptureRegion_86079_1	HumanCaptureRegion_8608_1	HumanCaptureRegion_86080_1	HumanCaptureRegion_86084_1	HumanCaptureRegion_86089_1	HumanCaptureRegion_86089_2	HumanCaptureRegion_8609_1	HumanCaptureRegion_86090_1	HumanCaptureRegion_86093_1	HumanCaptureRegion_86098_1	HumanCaptureRegion_8610_1	HumanCaptureRegion_86100_1	HumanCaptureRegion_86111_1	HumanCaptureRegion_86116_1	HumanCaptureRegion_86118_1	HumanCaptureRegion_86119_1	HumanCaptureRegion_8612_1	HumanCaptureRegion_86125_1	HumanCaptureRegion_86126_1	HumanCaptureRegion_86127_1	HumanCaptureRegion_8613_1	HumanCaptureRegion_8613_2	HumanCaptureRegion_86131_1	HumanCaptureRegion_86144_1	HumanCaptureRegion_86148_1	HumanCaptureRegion_86152_1	HumanCaptureRegion_86156_1	HumanCaptureRegion_8616_1	HumanCaptureRegion_8617_1	HumanCaptureRegion_8618_1	HumanCaptureRegion_86180_1	HumanCaptureRegion_86185_1	HumanCaptureRegion_8619_1	HumanCaptureRegion_86195_1	HumanCaptureRegion_86195_2	HumanCaptureRegion_86214_1	HumanCaptureRegion_86215_1	HumanCaptureRegion_86215_2	HumanCaptureRegion_86233_1	HumanCaptureRegion_86234_1	HumanCaptureRegion_8624_2	HumanCaptureRegion_86240_1	HumanCaptureRegion_86247_3	HumanCaptureRegion_8625_1	HumanCaptureRegion_86255_2	HumanCaptureRegion_86257_1	HumanCaptureRegion_8626_1	HumanCaptureRegion_86260_1	HumanCaptureRegion_86260_2	HumanCaptureRegion_86260_3	HumanCaptureRegion_86261_1	HumanCaptureRegion_86261_2	HumanCaptureRegion_86265_1	HumanCaptureRegion_86267_1	HumanCaptureRegion_86269_1	HumanCaptureRegion_86269_2	HumanCaptureRegion_86272_1	HumanCaptureRegion_86276_1	HumanCaptureRegion_86278_2	HumanCaptureRegion_86278_3	HumanCaptureRegion_86281_1	HumanCaptureRegion_86282_1	HumanCaptureRegion_86285_1	HumanCaptureRegion_86286_1	HumanCaptureRegion_86287_1	HumanCaptureRegion_86287_2	HumanCaptureRegion_86297_1	HumanCaptureRegion_86302_1	HumanCaptureRegion_86303_1	HumanCaptureRegion_86304_1	HumanCaptureRegion_86305_1	HumanCaptureRegion_86306_1	HumanCaptureRegion_86308_1	HumanCaptureRegion_86308_2	HumanCaptureRegion_86309_1	HumanCaptureRegion_86310_1	HumanCaptureRegion_86311_1	HumanCaptureRegion_86312_1	HumanCaptureRegion_86318_2	HumanCaptureRegion_86324_1	HumanCaptureRegion_86328_1	HumanCaptureRegion_86335_1	HumanCaptureRegion_86335_2	HumanCaptureRegion_86345_1	HumanCaptureRegion_86349_1	HumanCaptureRegion_86353_1	HumanCaptureRegion_86360_1	HumanCaptureRegion_86363_1	HumanCaptureRegion_86378_1	HumanCaptureRegion_86382_1	HumanCaptureRegion_86383_1	HumanCaptureRegion_86387_1	HumanCaptureRegion_86387_2	HumanCaptureRegion_86392_1	HumanCaptureRegion_86392_2	HumanCaptureRegion_86395_1	HumanCaptureRegion_86395_2	HumanCaptureRegion_86395_3	HumanCaptureRegion_86402_1	HumanCaptureRegion_86405_1	HumanCaptureRegion_86405_2	HumanCaptureRegion_86406_1	HumanCaptureRegion_86406_2	HumanCaptureRegion_86411_2	HumanCaptureRegion_86412_1	HumanCaptureRegion_86414_1	HumanCaptureRegion_86416_1	HumanCaptureRegion_86416_2	HumanCaptureRegion_86426_1	HumanCaptureRegion_86428_1	HumanCaptureRegion_86431_1	HumanCaptureRegion_86444_1	HumanCaptureRegion_86463_1	HumanCaptureRegion_8647_1	HumanCaptureRegion_86485_1	HumanCaptureRegion_86486_1	HumanCaptureRegion_86493_1	HumanCaptureRegion_865_1	HumanCaptureRegion_86500_1	HumanCaptureRegion_86507_1	HumanCaptureRegion_86508_1	HumanCaptureRegion_8651_2	HumanCaptureRegion_86518_1	HumanCaptureRegion_86519_1	HumanCaptureRegion_86524_1	HumanCaptureRegion_86534_1	HumanCaptureRegion_86536_1	HumanCaptureRegion_86538_1	HumanCaptureRegion_8654_1	HumanCaptureRegion_86540_1	HumanCaptureRegion_86545_1	HumanCaptureRegion_86554_1	HumanCaptureRegion_86559_1	HumanCaptureRegion_86564_1	HumanCaptureRegion_86566_1	HumanCaptureRegion_86568_1	HumanCaptureRegion_86569_1	HumanCaptureRegion_86569_2	HumanCaptureRegion_8657_1	HumanCaptureRegion_86574_2	HumanCaptureRegion_86579_2	HumanCaptureRegion_86579_3	HumanCaptureRegion_86585_1	HumanCaptureRegion_86586_1	HumanCaptureRegion_8660_1	HumanCaptureRegion_8661_1	HumanCaptureRegion_86636_1	HumanCaptureRegion_86638_1	HumanCaptureRegion_86639_2	HumanCaptureRegion_8664_1	HumanCaptureRegion_86642_1	HumanCaptureRegion_86642_2	HumanCaptureRegion_86658_1	HumanCaptureRegion_86667_1	HumanCaptureRegion_86667_2	HumanCaptureRegion_86670_1	HumanCaptureRegion_86678_1	HumanCaptureRegion_86679_1	HumanCaptureRegion_86690_1	HumanCaptureRegion_86700_2	HumanCaptureRegion_86706_1	HumanCaptureRegion_86706_2	HumanCaptureRegion_86715_1	HumanCaptureRegion_86724_1	HumanCaptureRegion_86738_1	HumanCaptureRegion_86739_1	HumanCaptureRegion_86742_2	HumanCaptureRegion_86742_3	HumanCaptureRegion_86758_1	HumanCaptureRegion_8676_1	HumanCaptureRegion_8676_2	HumanCaptureRegion_86795_1	HumanCaptureRegion_86797_1	HumanCaptureRegion_86798_1	HumanCaptureRegion_86799_1	HumanCaptureRegion_86800_1	HumanCaptureRegion_86801_1	HumanCaptureRegion_86806_1	HumanCaptureRegion_86807_1	HumanCaptureRegion_8682_1	HumanCaptureRegion_8682_2	HumanCaptureRegion_8683_1	HumanCaptureRegion_8685_1	HumanCaptureRegion_86856_1	HumanCaptureRegion_8687_1	HumanCaptureRegion_86875_1	HumanCaptureRegion_86875_2	HumanCaptureRegion_86887_1	HumanCaptureRegion_86887_2	HumanCaptureRegion_86888_1	HumanCaptureRegion_8689_1	HumanCaptureRegion_86927_1	HumanCaptureRegion_86928_1	HumanCaptureRegion_86933_1	HumanCaptureRegion_86933_2	HumanCaptureRegion_86934_1	HumanCaptureRegion_86937_1	HumanCaptureRegion_86938_1	HumanCaptureRegion_86938_2	HumanCaptureRegion_86943_1	HumanCaptureRegion_86948_1	HumanCaptureRegion_86952_1	HumanCaptureRegion_86953_1	HumanCaptureRegion_86954_1	HumanCaptureRegion_86955_1	HumanCaptureRegion_86959_1	HumanCaptureRegion_86959_2	HumanCaptureRegion_86960_1	HumanCaptureRegion_86964_1	HumanCaptureRegion_87019_1	HumanCaptureRegion_87036_1	HumanCaptureRegion_87040_1	HumanCaptureRegion_87045_1	HumanCaptureRegion_87046_1	HumanCaptureRegion_87046_2	HumanCaptureRegion_87049_1	HumanCaptureRegion_8705_1	HumanCaptureRegion_87050_1	HumanCaptureRegion_87051_1	HumanCaptureRegion_87052_1	HumanCaptureRegion_87062_1	HumanCaptureRegion_87069_1	HumanCaptureRegion_87069_2	HumanCaptureRegion_87080_1	HumanCaptureRegion_87136_1	HumanCaptureRegion_87136_2	HumanCaptureRegion_87141_1	HumanCaptureRegion_87141_2	HumanCaptureRegion_87142_1	HumanCaptureRegion_87142_2	HumanCaptureRegion_8716_1	HumanCaptureRegion_87174_1	HumanCaptureRegion_87174_2	HumanCaptureRegion_87179_1	HumanCaptureRegion_87196_1	HumanCaptureRegion_87197_1	HumanCaptureRegion_87199_1	HumanCaptureRegion_87204_1	HumanCaptureRegion_87204_2	HumanCaptureRegion_87215_1	HumanCaptureRegion_87215_2	HumanCaptureRegion_8722_1	HumanCaptureRegion_87231_1	HumanCaptureRegion_8724_1	HumanCaptureRegion_8725_1	HumanCaptureRegion_8726_1	HumanCaptureRegion_87263_1	HumanCaptureRegion_87279_1	HumanCaptureRegion_8728_1	HumanCaptureRegion_87280_1	HumanCaptureRegion_8729_1	HumanCaptureRegion_87291_1	HumanCaptureRegion_8732_1	HumanCaptureRegion_8732_2	HumanCaptureRegion_87339_1	HumanCaptureRegion_87353_1	HumanCaptureRegion_8737_1	HumanCaptureRegion_8738_1	HumanCaptureRegion_8738_2	HumanCaptureRegion_87383_1	HumanCaptureRegion_87384_1	HumanCaptureRegion_87397_1	HumanCaptureRegion_87398_1	HumanCaptureRegion_87398_2	HumanCaptureRegion_87399_1	HumanCaptureRegion_87411_2	HumanCaptureRegion_87420_2	HumanCaptureRegion_87428_1	HumanCaptureRegion_87429_1	HumanCaptureRegion_87429_2	HumanCaptureRegion_87435_1	HumanCaptureRegion_87436_1	HumanCaptureRegion_8748_1	HumanCaptureRegion_8750_1	HumanCaptureRegion_87502_1	HumanCaptureRegion_87502_2	HumanCaptureRegion_87512_1	HumanCaptureRegion_87517_1	HumanCaptureRegion_8759_1	HumanCaptureRegion_8759_2	HumanCaptureRegion_8759_3	HumanCaptureRegion_87640_2	HumanCaptureRegion_87642_1	HumanCaptureRegion_87651_1	HumanCaptureRegion_87668_1	HumanCaptureRegion_87668_2	HumanCaptureRegion_8767_1	HumanCaptureRegion_87679_1	HumanCaptureRegion_87690_2	HumanCaptureRegion_87707_1	HumanCaptureRegion_8771_1	HumanCaptureRegion_8771_2	HumanCaptureRegion_8772_1	HumanCaptureRegion_87721_1	HumanCaptureRegion_87721_2	HumanCaptureRegion_8777_1	HumanCaptureRegion_87786_1	HumanCaptureRegion_87792_1	HumanCaptureRegion_87798_1	HumanCaptureRegion_87813_1	HumanCaptureRegion_87814_2	HumanCaptureRegion_87816_1	HumanCaptureRegion_87857_1	HumanCaptureRegion_87857_2	HumanCaptureRegion_8786_1	HumanCaptureRegion_87860_1	HumanCaptureRegion_87861_1	HumanCaptureRegion_87862_1	HumanCaptureRegion_87866_1	HumanCaptureRegion_87866_2	HumanCaptureRegion_87873_1	HumanCaptureRegion_87873_2	HumanCaptureRegion_87877_1	HumanCaptureRegion_87878_1	HumanCaptureRegion_87878_2	HumanCaptureRegion_8788_1	HumanCaptureRegion_87881_1	HumanCaptureRegion_87886_2	HumanCaptureRegion_87886_3	HumanCaptureRegion_8789_1	HumanCaptureRegion_87895_2	HumanCaptureRegion_87898_2	HumanCaptureRegion_8790_1	HumanCaptureRegion_87904_1	HumanCaptureRegion_87904_2	HumanCaptureRegion_8792_1	HumanCaptureRegion_87947_1	HumanCaptureRegion_87958_1	HumanCaptureRegion_87958_2	HumanCaptureRegion_87959_1	HumanCaptureRegion_87962_1	HumanCaptureRegion_87966_1	HumanCaptureRegion_87967_2	HumanCaptureRegion_87974_2	HumanCaptureRegion_8798_1	HumanCaptureRegion_8798_2	HumanCaptureRegion_87980_1	HumanCaptureRegion_8801_1	HumanCaptureRegion_88024_1	HumanCaptureRegion_88024_2	HumanCaptureRegion_8803_1	HumanCaptureRegion_8803_2	HumanCaptureRegion_8804_1	HumanCaptureRegion_88045_1	HumanCaptureRegion_88045_2	HumanCaptureRegion_88047_2	HumanCaptureRegion_88047_3	HumanCaptureRegion_88072_2	HumanCaptureRegion_88072_3	HumanCaptureRegion_88082_1	HumanCaptureRegion_88093_1	HumanCaptureRegion_88107_1	HumanCaptureRegion_88109_1	HumanCaptureRegion_88116_1	HumanCaptureRegion_88117_1	HumanCaptureRegion_88117_2	HumanCaptureRegion_88129_1	HumanCaptureRegion_88129_2	HumanCaptureRegion_8813_1	HumanCaptureRegion_8813_2	HumanCaptureRegion_88154_1	HumanCaptureRegion_88156_1	HumanCaptureRegion_88156_2	HumanCaptureRegion_88156_3	HumanCaptureRegion_88171_2	HumanCaptureRegion_88171_3	HumanCaptureRegion_88177_1	HumanCaptureRegion_88179_1	HumanCaptureRegion_88197_1	HumanCaptureRegion_88197_2	HumanCaptureRegion_88198_1	HumanCaptureRegion_88198_2	HumanCaptureRegion_88205_1	HumanCaptureRegion_88206_1	HumanCaptureRegion_88207_1	HumanCaptureRegion_88207_2	HumanCaptureRegion_88218_1	HumanCaptureRegion_88226_1	HumanCaptureRegion_8823_1	HumanCaptureRegion_8823_2	HumanCaptureRegion_88232_1	HumanCaptureRegion_88233_1	HumanCaptureRegion_88233_2	HumanCaptureRegion_88243_2	HumanCaptureRegion_88269_1	HumanCaptureRegion_88276_1	HumanCaptureRegion_88278_1	HumanCaptureRegion_88280_1	HumanCaptureRegion_88281_1	HumanCaptureRegion_88283_1	HumanCaptureRegion_88283_2	HumanCaptureRegion_88286_1	HumanCaptureRegion_88286_2	HumanCaptureRegion_88287_2	HumanCaptureRegion_8829_2	HumanCaptureRegion_8829_3	HumanCaptureRegion_88318_1	HumanCaptureRegion_88321_1	HumanCaptureRegion_88326_2	HumanCaptureRegion_8834_1	HumanCaptureRegion_88365_1	HumanCaptureRegion_8838_1	HumanCaptureRegion_8838_2	HumanCaptureRegion_88383_1	HumanCaptureRegion_88383_2	HumanCaptureRegion_8840_2	HumanCaptureRegion_8840_3	HumanCaptureRegion_88420_1	HumanCaptureRegion_88429_1	HumanCaptureRegion_88429_2	HumanCaptureRegion_8843_1	HumanCaptureRegion_88452_1	HumanCaptureRegion_88462_1	HumanCaptureRegion_8848_1	HumanCaptureRegion_8848_2	HumanCaptureRegion_88492_1	HumanCaptureRegion_88492_2	HumanCaptureRegion_88502_1	HumanCaptureRegion_88503_1	HumanCaptureRegion_88504_1	HumanCaptureRegion_88523_1	HumanCaptureRegion_8854_1	HumanCaptureRegion_8855_1	HumanCaptureRegion_88559_1	HumanCaptureRegion_8856_1	HumanCaptureRegion_88577_1	HumanCaptureRegion_88582_1	HumanCaptureRegion_88582_2	HumanCaptureRegion_88594_1	HumanCaptureRegion_88596_1	HumanCaptureRegion_88622_1	HumanCaptureRegion_88623_1	HumanCaptureRegion_88624_1	HumanCaptureRegion_8863_1	HumanCaptureRegion_8864_1	HumanCaptureRegion_88643_1	HumanCaptureRegion_88643_2	HumanCaptureRegion_88647_1	HumanCaptureRegion_8869_1	HumanCaptureRegion_88696_1	HumanCaptureRegion_88700_1	HumanCaptureRegion_88718_2	HumanCaptureRegion_8872_1	HumanCaptureRegion_8872_2	HumanCaptureRegion_8873_1	HumanCaptureRegion_8874_1	HumanCaptureRegion_88760_1	HumanCaptureRegion_88774_1	HumanCaptureRegion_88774_2	HumanCaptureRegion_8881_1	HumanCaptureRegion_88814_1	HumanCaptureRegion_88818_1	HumanCaptureRegion_88820_1	HumanCaptureRegion_88823_2	HumanCaptureRegion_88825_1	HumanCaptureRegion_88825_2	HumanCaptureRegion_88830_3	HumanCaptureRegion_88830_4	HumanCaptureRegion_88840_1	HumanCaptureRegion_88841_1	HumanCaptureRegion_88853_1	HumanCaptureRegion_88855_1	HumanCaptureRegion_88859_1	HumanCaptureRegion_88867_1	HumanCaptureRegion_88867_2	HumanCaptureRegion_88867_3	HumanCaptureRegion_88873_2	HumanCaptureRegion_88878_1	HumanCaptureRegion_8888_1	HumanCaptureRegion_88881_1	HumanCaptureRegion_88881_2	HumanCaptureRegion_88882_1	HumanCaptureRegion_88883_1	HumanCaptureRegion_88886_1	HumanCaptureRegion_88886_2	HumanCaptureRegion_88887_1	HumanCaptureRegion_88888_1	HumanCaptureRegion_88889_1	HumanCaptureRegion_88891_1	HumanCaptureRegion_88891_2	HumanCaptureRegion_88893_1	HumanCaptureRegion_88897_1	HumanCaptureRegion_88898_1	HumanCaptureRegion_88900_1	HumanCaptureRegion_88900_2	HumanCaptureRegion_88900_3	HumanCaptureRegion_88909_1	HumanCaptureRegion_88918_1	HumanCaptureRegion_8893_1	HumanCaptureRegion_88934_1	HumanCaptureRegion_8894_1	HumanCaptureRegion_8894_2	HumanCaptureRegion_88943_1	HumanCaptureRegion_88943_2	HumanCaptureRegion_88943_3	HumanCaptureRegion_88943_4	HumanCaptureRegion_88943_5	HumanCaptureRegion_88943_6	HumanCaptureRegion_88946_1	HumanCaptureRegion_88948_1	HumanCaptureRegion_88950_1	HumanCaptureRegion_88951_1	HumanCaptureRegion_88952_1	HumanCaptureRegion_88954_1	HumanCaptureRegion_88956_1	HumanCaptureRegion_88957_1	HumanCaptureRegion_88957_2	HumanCaptureRegion_88957_3	HumanCaptureRegion_88973_1	HumanCaptureRegion_88973_2	HumanCaptureRegion_8898_1	HumanCaptureRegion_88990_1	HumanCaptureRegion_88990_2	HumanCaptureRegion_88991_1	HumanCaptureRegion_88991_2	HumanCaptureRegion_88993_1	HumanCaptureRegion_8900_1	HumanCaptureRegion_8901_1	HumanCaptureRegion_8902_1	HumanCaptureRegion_8904_1	HumanCaptureRegion_89046_1	HumanCaptureRegion_89047_1	HumanCaptureRegion_8907_1	HumanCaptureRegion_89075_1	HumanCaptureRegion_89076_1	HumanCaptureRegion_89089_1	HumanCaptureRegion_8910_1	HumanCaptureRegion_89137_1	HumanCaptureRegion_8914_1	HumanCaptureRegion_89141_2	HumanCaptureRegion_89146_1	HumanCaptureRegion_89149_1	HumanCaptureRegion_89149_2	HumanCaptureRegion_89152_1	HumanCaptureRegion_89153_1	HumanCaptureRegion_89154_1	HumanCaptureRegion_89167_1	HumanCaptureRegion_8918_1	HumanCaptureRegion_8918_2	HumanCaptureRegion_89188_1	HumanCaptureRegion_8919_1	HumanCaptureRegion_89196_1	HumanCaptureRegion_89196_2	HumanCaptureRegion_8920_1	HumanCaptureRegion_8921_1	HumanCaptureRegion_89211_1	HumanCaptureRegion_89226_1	HumanCaptureRegion_89227_1	HumanCaptureRegion_89230_1	HumanCaptureRegion_89251_1	HumanCaptureRegion_89251_2	HumanCaptureRegion_89251_3	HumanCaptureRegion_89254_1	HumanCaptureRegion_89255_1	HumanCaptureRegion_89259_1	HumanCaptureRegion_8927_1	HumanCaptureRegion_89270_1	HumanCaptureRegion_89275_1	HumanCaptureRegion_89278_1	HumanCaptureRegion_8928_1	HumanCaptureRegion_8928_2	HumanCaptureRegion_89280_1	HumanCaptureRegion_89285_1	HumanCaptureRegion_89292_1	HumanCaptureRegion_89303_2	HumanCaptureRegion_89305_1	HumanCaptureRegion_89311_1	HumanCaptureRegion_89311_2	HumanCaptureRegion_89312_2	HumanCaptureRegion_89315_1	HumanCaptureRegion_89316_1	HumanCaptureRegion_89320_1	HumanCaptureRegion_89320_2	HumanCaptureRegion_89322_1	HumanCaptureRegion_89322_2	HumanCaptureRegion_89326_1	HumanCaptureRegion_89331_1	HumanCaptureRegion_89333_1	HumanCaptureRegion_89335_1	HumanCaptureRegion_89336_1	HumanCaptureRegion_89336_2	HumanCaptureRegion_89337_1	HumanCaptureRegion_89337_2	HumanCaptureRegion_89341_1	HumanCaptureRegion_89342_1	HumanCaptureRegion_89343_2	HumanCaptureRegion_89344_1	HumanCaptureRegion_89344_2	HumanCaptureRegion_89345_1	HumanCaptureRegion_89346_1	HumanCaptureRegion_89352_1	HumanCaptureRegion_89352_2	HumanCaptureRegion_89355_2	HumanCaptureRegion_89375_1	HumanCaptureRegion_89391_1	HumanCaptureRegion_89394_1	HumanCaptureRegion_89395_1	HumanCaptureRegion_89397_1	HumanCaptureRegion_89399_1	HumanCaptureRegion_8940_1	HumanCaptureRegion_89401_1	HumanCaptureRegion_89403_1	HumanCaptureRegion_8941_1	HumanCaptureRegion_89415_1	HumanCaptureRegion_89416_1	HumanCaptureRegion_89418_1	HumanCaptureRegion_89422_1	HumanCaptureRegion_8944_1	HumanCaptureRegion_89458_1	HumanCaptureRegion_89459_1	HumanCaptureRegion_89459_2	HumanCaptureRegion_89459_3	HumanCaptureRegion_89464_3	HumanCaptureRegion_89466_1	HumanCaptureRegion_89467_1	HumanCaptureRegion_8949_1	HumanCaptureRegion_89490_1	HumanCaptureRegion_89507_1	HumanCaptureRegion_89507_2	HumanCaptureRegion_89508_1	HumanCaptureRegion_89514_1	HumanCaptureRegion_89528_1	HumanCaptureRegion_89532_1	HumanCaptureRegion_89536_1	HumanCaptureRegion_89542_1	HumanCaptureRegion_89549_1	HumanCaptureRegion_8956_1	HumanCaptureRegion_89569_1	HumanCaptureRegion_8957_1	HumanCaptureRegion_89571_1	HumanCaptureRegion_89571_2	HumanCaptureRegion_89573_1	HumanCaptureRegion_89573_2	HumanCaptureRegion_89600_2	HumanCaptureRegion_89600_3	HumanCaptureRegion_89602_1	HumanCaptureRegion_89615_1	HumanCaptureRegion_89618_1	HumanCaptureRegion_89621_1	HumanCaptureRegion_89628_1	HumanCaptureRegion_89629_1	HumanCaptureRegion_89634_1	HumanCaptureRegion_89635_1	HumanCaptureRegion_89636_1	HumanCaptureRegion_89639_1	HumanCaptureRegion_89641_1	HumanCaptureRegion_89642_1	HumanCaptureRegion_89644_1	HumanCaptureRegion_89645_1	HumanCaptureRegion_89669_1	HumanCaptureRegion_8967_1	HumanCaptureRegion_89671_1	HumanCaptureRegion_89680_1	HumanCaptureRegion_89693_1	HumanCaptureRegion_89695_1	HumanCaptureRegion_89704_1	HumanCaptureRegion_89704_2	HumanCaptureRegion_89707_1	HumanCaptureRegion_89710_1	HumanCaptureRegion_89717_1	HumanCaptureRegion_89722_2	HumanCaptureRegion_89728_1	HumanCaptureRegion_89731_1	HumanCaptureRegion_89731_2	HumanCaptureRegion_8974_1	HumanCaptureRegion_8975_1	HumanCaptureRegion_8976_1	HumanCaptureRegion_8977_1	HumanCaptureRegion_89788_1	HumanCaptureRegion_8979_1	HumanCaptureRegion_8980_2	HumanCaptureRegion_89812_1	HumanCaptureRegion_89834_1	HumanCaptureRegion_89835_1	HumanCaptureRegion_89861_1	HumanCaptureRegion_89866_1	HumanCaptureRegion_89868_1	HumanCaptureRegion_8987_1	HumanCaptureRegion_89874_1	HumanCaptureRegion_8988_1	HumanCaptureRegion_8989_1	HumanCaptureRegion_89894_1	HumanCaptureRegion_89902_1	HumanCaptureRegion_89903_1	HumanCaptureRegion_8992_1	HumanCaptureRegion_89928_1	HumanCaptureRegion_89956_1	HumanCaptureRegion_89960_1	HumanCaptureRegion_89961_1	HumanCaptureRegion_89966_1	HumanCaptureRegion_89966_2	HumanCaptureRegion_8997_1	HumanCaptureRegion_89977_1	HumanCaptureRegion_89978_1	HumanCaptureRegion_89979_1	HumanCaptureRegion_89979_2	HumanCaptureRegion_89982_1	HumanCaptureRegion_89994_1	HumanCaptureRegion_89994_2	HumanCaptureRegion_90011_1	HumanCaptureRegion_90011_2	HumanCaptureRegion_90015_1	HumanCaptureRegion_90016_1	HumanCaptureRegion_90016_2	HumanCaptureRegion_9002_1	HumanCaptureRegion_90029_1	HumanCaptureRegion_9003_1	HumanCaptureRegion_90031_1	HumanCaptureRegion_90037_1	HumanCaptureRegion_90047_1	HumanCaptureRegion_90091_1	HumanCaptureRegion_901_1	HumanCaptureRegion_90108_1	HumanCaptureRegion_90111_1	HumanCaptureRegion_90136_1	HumanCaptureRegion_90136_2	HumanCaptureRegion_9015_1	HumanCaptureRegion_9015_2	HumanCaptureRegion_90181_1	HumanCaptureRegion_9022_1	HumanCaptureRegion_9022_2	HumanCaptureRegion_90220_1	HumanCaptureRegion_9023_1	HumanCaptureRegion_90235_1	HumanCaptureRegion_90235_2	HumanCaptureRegion_90246_1	HumanCaptureRegion_90280_1	HumanCaptureRegion_90290_1	HumanCaptureRegion_90296_1	HumanCaptureRegion_90300_1	HumanCaptureRegion_90308_1	HumanCaptureRegion_90328_1	HumanCaptureRegion_9033_1	HumanCaptureRegion_9033_2	HumanCaptureRegion_90331_2	HumanCaptureRegion_90338_1	HumanCaptureRegion_90338_2	HumanCaptureRegion_90342_1	HumanCaptureRegion_90344_1	HumanCaptureRegion_90350_1	HumanCaptureRegion_90369_2	HumanCaptureRegion_90392_1	HumanCaptureRegion_90399_1	HumanCaptureRegion_90399_2	HumanCaptureRegion_90402_1	HumanCaptureRegion_90415_1	HumanCaptureRegion_90416_1	HumanCaptureRegion_9042_1	HumanCaptureRegion_90420_1	HumanCaptureRegion_90421_1	HumanCaptureRegion_90424_1	HumanCaptureRegion_90428_1	HumanCaptureRegion_90428_2	HumanCaptureRegion_90457_1	HumanCaptureRegion_90458_1	HumanCaptureRegion_90467_1	HumanCaptureRegion_90492_1	HumanCaptureRegion_90503_1	HumanCaptureRegion_90511_1	HumanCaptureRegion_90514_1	HumanCaptureRegion_90519_1	HumanCaptureRegion_90519_2	HumanCaptureRegion_90523_1	HumanCaptureRegion_90529_1	HumanCaptureRegion_90536_1	HumanCaptureRegion_90541_1	HumanCaptureRegion_90545_1	HumanCaptureRegion_90549_1	HumanCaptureRegion_9055_2	HumanCaptureRegion_9055_3	HumanCaptureRegion_90550_1	HumanCaptureRegion_90552_1	HumanCaptureRegion_90555_1	HumanCaptureRegion_90560_1	HumanCaptureRegion_90571_1	HumanCaptureRegion_90574_1	HumanCaptureRegion_90577_1	HumanCaptureRegion_90581_1	HumanCaptureRegion_90584_1	HumanCaptureRegion_90603_1	HumanCaptureRegion_90622_1	HumanCaptureRegion_90622_2	HumanCaptureRegion_90637_1	HumanCaptureRegion_90650_1	HumanCaptureRegion_90651_1	HumanCaptureRegion_9067_1	HumanCaptureRegion_90671_1	HumanCaptureRegion_90672_1	HumanCaptureRegion_90681_1	HumanCaptureRegion_90681_2	HumanCaptureRegion_90714_1	HumanCaptureRegion_90719_1	HumanCaptureRegion_90719_2	HumanCaptureRegion_90739_2	HumanCaptureRegion_90739_3	HumanCaptureRegion_9074_1	HumanCaptureRegion_90740_1	HumanCaptureRegion_90740_2	HumanCaptureRegion_9075_1	HumanCaptureRegion_90780_1	HumanCaptureRegion_90784_1	HumanCaptureRegion_90785_1	HumanCaptureRegion_90785_2	HumanCaptureRegion_90788_1	HumanCaptureRegion_90792_1	HumanCaptureRegion_90792_2	HumanCaptureRegion_90798_1	HumanCaptureRegion_90798_2	HumanCaptureRegion_9080_1	HumanCaptureRegion_90816_1	HumanCaptureRegion_9083_1	HumanCaptureRegion_90831_1	HumanCaptureRegion_90832_1	HumanCaptureRegion_90832_2	HumanCaptureRegion_90846_1	HumanCaptureRegion_90846_2	HumanCaptureRegion_9085_1	HumanCaptureRegion_9085_2	HumanCaptureRegion_9086_1	HumanCaptureRegion_9087_1	HumanCaptureRegion_90888_1	HumanCaptureRegion_90897_1	HumanCaptureRegion_90897_2	HumanCaptureRegion_909_1	HumanCaptureRegion_9090_1	HumanCaptureRegion_9090_2	HumanCaptureRegion_9090_3	HumanCaptureRegion_90902_1	HumanCaptureRegion_90902_2	HumanCaptureRegion_90903_1	HumanCaptureRegion_90947_1	HumanCaptureRegion_90957_1	HumanCaptureRegion_90969_1	HumanCaptureRegion_90969_2	HumanCaptureRegion_90971_1	HumanCaptureRegion_90975_1	HumanCaptureRegion_9098_1	HumanCaptureRegion_90988_1	HumanCaptureRegion_910_1	HumanCaptureRegion_91001_1	HumanCaptureRegion_9101_1	HumanCaptureRegion_9102_1	HumanCaptureRegion_9102_2	HumanCaptureRegion_91022_1	HumanCaptureRegion_91023_1	HumanCaptureRegion_91024_1	HumanCaptureRegion_91028_2	HumanCaptureRegion_91029_1	HumanCaptureRegion_91033_1	HumanCaptureRegion_91033_2	HumanCaptureRegion_91035_1	HumanCaptureRegion_91035_2	HumanCaptureRegion_91037_1	HumanCaptureRegion_91038_1	HumanCaptureRegion_91041_1	HumanCaptureRegion_91045_1	HumanCaptureRegion_9105_1	HumanCaptureRegion_91091_1	HumanCaptureRegion_91092_1	HumanCaptureRegion_91094_1	HumanCaptureRegion_91094_2	HumanCaptureRegion_91095_1	HumanCaptureRegion_91096_2	HumanCaptureRegion_9110_1	HumanCaptureRegion_91119_1	HumanCaptureRegion_91120_1	HumanCaptureRegion_91124_1	HumanCaptureRegion_91125_1	HumanCaptureRegion_91134_2	HumanCaptureRegion_91138_3	HumanCaptureRegion_9114_1	HumanCaptureRegion_91150_1	HumanCaptureRegion_91151_1	HumanCaptureRegion_91151_2	HumanCaptureRegion_91157_1	HumanCaptureRegion_91166_1	HumanCaptureRegion_91167_1	HumanCaptureRegion_91172_1	HumanCaptureRegion_91175_1	HumanCaptureRegion_9119_1	HumanCaptureRegion_9119_2	HumanCaptureRegion_9120_1	HumanCaptureRegion_91204_1	HumanCaptureRegion_91210_1	HumanCaptureRegion_91210_2	HumanCaptureRegion_9123_1	HumanCaptureRegion_9123_2	HumanCaptureRegion_91236_1	HumanCaptureRegion_9124_1	HumanCaptureRegion_91254_1	HumanCaptureRegion_91258_1	HumanCaptureRegion_9127_2	HumanCaptureRegion_91271_1	HumanCaptureRegion_91271_2	HumanCaptureRegion_91272_1	HumanCaptureRegion_91272_2	HumanCaptureRegion_91273_1	HumanCaptureRegion_91273_2	HumanCaptureRegion_91277_1	HumanCaptureRegion_9128_1	HumanCaptureRegion_9130_1	HumanCaptureRegion_9132_1	HumanCaptureRegion_9132_2	HumanCaptureRegion_9136_1	HumanCaptureRegion_91364_1	HumanCaptureRegion_91364_2	HumanCaptureRegion_91364_3	HumanCaptureRegion_91368_1	HumanCaptureRegion_9137_1	HumanCaptureRegion_91376_1	HumanCaptureRegion_9138_1	HumanCaptureRegion_9140_1	HumanCaptureRegion_91405_1	HumanCaptureRegion_9141_1	HumanCaptureRegion_91422_1	HumanCaptureRegion_91430_2	HumanCaptureRegion_91431_1	HumanCaptureRegion_91448_2	HumanCaptureRegion_91448_3	HumanCaptureRegion_91454_2	HumanCaptureRegion_91458_1	HumanCaptureRegion_9146_1	HumanCaptureRegion_91460_1	HumanCaptureRegion_9148_1	HumanCaptureRegion_91489_1	HumanCaptureRegion_9149_1	HumanCaptureRegion_9149_2	HumanCaptureRegion_91498_1	HumanCaptureRegion_91498_2	HumanCaptureRegion_91516_2	HumanCaptureRegion_91516_3	HumanCaptureRegion_91523_1	HumanCaptureRegion_91528_1	HumanCaptureRegion_91528_2	HumanCaptureRegion_91529_1	HumanCaptureRegion_9153_1	HumanCaptureRegion_91534_1	HumanCaptureRegion_91534_2	HumanCaptureRegion_91539_1	HumanCaptureRegion_91539_2	HumanCaptureRegion_91545_1	HumanCaptureRegion_9155_1	HumanCaptureRegion_91552_1	HumanCaptureRegion_91555_1	HumanCaptureRegion_91556_1	HumanCaptureRegion_9156_1	HumanCaptureRegion_9157_1	HumanCaptureRegion_9159_1	HumanCaptureRegion_9160_1	HumanCaptureRegion_9162_1	HumanCaptureRegion_91628_1	HumanCaptureRegion_91628_2	HumanCaptureRegion_9163_1	HumanCaptureRegion_91636_1	HumanCaptureRegion_91637_1	HumanCaptureRegion_9164_1	HumanCaptureRegion_91641_1	HumanCaptureRegion_91642_1	HumanCaptureRegion_91643_1	HumanCaptureRegion_91643_2	HumanCaptureRegion_9166_1	HumanCaptureRegion_91661_1	HumanCaptureRegion_91661_2	HumanCaptureRegion_9167_1	HumanCaptureRegion_91673_1	HumanCaptureRegion_91674_1	HumanCaptureRegion_91693_2	HumanCaptureRegion_91694_1	HumanCaptureRegion_9170_1	HumanCaptureRegion_91709_1	HumanCaptureRegion_91712_1	HumanCaptureRegion_9173_1	HumanCaptureRegion_91735_1	HumanCaptureRegion_9175_1	HumanCaptureRegion_9175_2	HumanCaptureRegion_91752_1	HumanCaptureRegion_91755_1	HumanCaptureRegion_91780_1	HumanCaptureRegion_91781_1	HumanCaptureRegion_91782_1	HumanCaptureRegion_91783_1	HumanCaptureRegion_91784_1	HumanCaptureRegion_9181_1	HumanCaptureRegion_9182_1	HumanCaptureRegion_91837_1	HumanCaptureRegion_91855_2	HumanCaptureRegion_91860_1	HumanCaptureRegion_91864_2	HumanCaptureRegion_91865_1	HumanCaptureRegion_91866_1	HumanCaptureRegion_91866_2	HumanCaptureRegion_91881_1	HumanCaptureRegion_91883_2	HumanCaptureRegion_9190_1	HumanCaptureRegion_9193_1	HumanCaptureRegion_9194_1	HumanCaptureRegion_9196_1	HumanCaptureRegion_9197_1	HumanCaptureRegion_91981_1	HumanCaptureRegion_91990_1	HumanCaptureRegion_92010_1	HumanCaptureRegion_92015_1	HumanCaptureRegion_92019_1	HumanCaptureRegion_92062_1	HumanCaptureRegion_92062_2	HumanCaptureRegion_92064_1	HumanCaptureRegion_9207_1	HumanCaptureRegion_9207_2	HumanCaptureRegion_92075_1	HumanCaptureRegion_92075_2	HumanCaptureRegion_9208_1	HumanCaptureRegion_92081_1	HumanCaptureRegion_92083_1	HumanCaptureRegion_92083_2	HumanCaptureRegion_92084_1	HumanCaptureRegion_92086_1	HumanCaptureRegion_92088_1	HumanCaptureRegion_9209_1	HumanCaptureRegion_92092_1	HumanCaptureRegion_92096_1	HumanCaptureRegion_92096_2	HumanCaptureRegion_92096_3	HumanCaptureRegion_92096_4	HumanCaptureRegion_9210_1	HumanCaptureRegion_92107_1	HumanCaptureRegion_92114_3	HumanCaptureRegion_92116_1	HumanCaptureRegion_92162_1	HumanCaptureRegion_9217_1	HumanCaptureRegion_92174_1	HumanCaptureRegion_92181_1	HumanCaptureRegion_92181_2	HumanCaptureRegion_92181_3	HumanCaptureRegion_92194_1	HumanCaptureRegion_92195_1	HumanCaptureRegion_922_1	HumanCaptureRegion_92202_1	HumanCaptureRegion_92218_1	HumanCaptureRegion_92256_1	HumanCaptureRegion_92264_1	HumanCaptureRegion_92276_1	HumanCaptureRegion_92332_1	HumanCaptureRegion_92332_2	HumanCaptureRegion_92377_1	HumanCaptureRegion_92382_1	HumanCaptureRegion_92384_1	HumanCaptureRegion_92400_1	HumanCaptureRegion_92400_2	HumanCaptureRegion_92403_2	HumanCaptureRegion_92403_3	HumanCaptureRegion_9241_1	HumanCaptureRegion_92430_1	HumanCaptureRegion_9244_2	HumanCaptureRegion_9245_1	HumanCaptureRegion_92460_1	HumanCaptureRegion_92463_1	HumanCaptureRegion_92468_1	HumanCaptureRegion_92469_1	HumanCaptureRegion_92470_1	HumanCaptureRegion_92470_2	HumanCaptureRegion_92473_1	HumanCaptureRegion_9248_1	HumanCaptureRegion_92491_1	HumanCaptureRegion_92491_2	HumanCaptureRegion_92493_1	HumanCaptureRegion_92519_1	HumanCaptureRegion_92527_1	HumanCaptureRegion_92536_1	HumanCaptureRegion_9255_1	HumanCaptureRegion_9256_1	HumanCaptureRegion_92562_1	HumanCaptureRegion_92564_1	HumanCaptureRegion_92578_1	HumanCaptureRegion_92583_1	HumanCaptureRegion_92583_2	HumanCaptureRegion_92588_1	HumanCaptureRegion_92589_1	HumanCaptureRegion_92591_1	HumanCaptureRegion_92596_1	HumanCaptureRegion_92598_1	HumanCaptureRegion_92599_1	HumanCaptureRegion_92600_1	HumanCaptureRegion_92603_2	HumanCaptureRegion_92641_1	HumanCaptureRegion_92642_1	HumanCaptureRegion_92645_1	HumanCaptureRegion_92646_1	HumanCaptureRegion_92647_1	HumanCaptureRegion_92657_1	HumanCaptureRegion_9266_1	HumanCaptureRegion_92666_2	HumanCaptureRegion_92669_1	HumanCaptureRegion_9267_1	HumanCaptureRegion_92672_1	HumanCaptureRegion_92680_1	HumanCaptureRegion_92698_1	HumanCaptureRegion_92698_2	HumanCaptureRegion_92708_1	HumanCaptureRegion_92708_2	HumanCaptureRegion_92709_1	HumanCaptureRegion_9271_1	HumanCaptureRegion_9273_1	HumanCaptureRegion_9274_2	HumanCaptureRegion_92740_1	HumanCaptureRegion_92741_1	HumanCaptureRegion_92741_2	HumanCaptureRegion_9275_2	HumanCaptureRegion_9275_3	HumanCaptureRegion_9276_1	HumanCaptureRegion_92763_1	HumanCaptureRegion_9278_1	HumanCaptureRegion_92781_1	HumanCaptureRegion_9279_1	HumanCaptureRegion_92793_1	HumanCaptureRegion_92799_1	HumanCaptureRegion_92808_2	HumanCaptureRegion_92809_1	HumanCaptureRegion_9281_3	HumanCaptureRegion_92810_1	HumanCaptureRegion_92810_2	HumanCaptureRegion_92819_1	HumanCaptureRegion_92827_1	HumanCaptureRegion_92829_1	HumanCaptureRegion_92836_1	HumanCaptureRegion_92857_1	HumanCaptureRegion_92858_1	HumanCaptureRegion_92876_1	HumanCaptureRegion_92880_1	HumanCaptureRegion_92880_2	HumanCaptureRegion_92883_1	HumanCaptureRegion_92884_1	HumanCaptureRegion_92892_2	HumanCaptureRegion_92892_3	HumanCaptureRegion_92903_1	HumanCaptureRegion_92904_1	HumanCaptureRegion_9298_1	HumanCaptureRegion_9298_2	HumanCaptureRegion_9298_3	HumanCaptureRegion_92982_1	HumanCaptureRegion_92987_1	HumanCaptureRegion_92990_1	HumanCaptureRegion_92999_1	HumanCaptureRegion_9300_1	HumanCaptureRegion_93005_1	HumanCaptureRegion_9301_1	HumanCaptureRegion_9301_2	HumanCaptureRegion_93012_1	HumanCaptureRegion_93013_1	HumanCaptureRegion_9302_2	HumanCaptureRegion_9303_1	HumanCaptureRegion_9304_2	HumanCaptureRegion_9304_3	HumanCaptureRegion_9304_4	HumanCaptureRegion_93057_1	HumanCaptureRegion_93057_2	HumanCaptureRegion_931_1	HumanCaptureRegion_93101_1	HumanCaptureRegion_93102_1	HumanCaptureRegion_93102_2	HumanCaptureRegion_93103_1	HumanCaptureRegion_93119_1	HumanCaptureRegion_93130_1	HumanCaptureRegion_93139_1	HumanCaptureRegion_9314_1	HumanCaptureRegion_9314_2	HumanCaptureRegion_93164_1	HumanCaptureRegion_93181_1	HumanCaptureRegion_93184_1	HumanCaptureRegion_93185_1	HumanCaptureRegion_93187_1	HumanCaptureRegion_93196_1	HumanCaptureRegion_932_1	HumanCaptureRegion_932_2	HumanCaptureRegion_93222_1	HumanCaptureRegion_93234_1	HumanCaptureRegion_93247_2	HumanCaptureRegion_93251_1	HumanCaptureRegion_93253_1	HumanCaptureRegion_93254_1	HumanCaptureRegion_93274_1	HumanCaptureRegion_93275_1	HumanCaptureRegion_93290_1	HumanCaptureRegion_93291_1	HumanCaptureRegion_93297_1	HumanCaptureRegion_9330_1	HumanCaptureRegion_93302_1	HumanCaptureRegion_93303_1	HumanCaptureRegion_93321_1	HumanCaptureRegion_93324_1	HumanCaptureRegion_93330_1	HumanCaptureRegion_93330_2	HumanCaptureRegion_93334_1	HumanCaptureRegion_93348_1	HumanCaptureRegion_93349_1	HumanCaptureRegion_9336_1	HumanCaptureRegion_93367_1	HumanCaptureRegion_93368_1	HumanCaptureRegion_93368_2	HumanCaptureRegion_93373_1	HumanCaptureRegion_93374_1	HumanCaptureRegion_93376_1	HumanCaptureRegion_93378_1	HumanCaptureRegion_93379_1	HumanCaptureRegion_93385_1	HumanCaptureRegion_93386_1	HumanCaptureRegion_93395_1	HumanCaptureRegion_93396_1	HumanCaptureRegion_93403_1	HumanCaptureRegion_93407_1	HumanCaptureRegion_93413_1	HumanCaptureRegion_93419_1	HumanCaptureRegion_93424_1	HumanCaptureRegion_93425_1	HumanCaptureRegion_93426_1	HumanCaptureRegion_93439_1	HumanCaptureRegion_93447_1	HumanCaptureRegion_93451_1	HumanCaptureRegion_93453_1	HumanCaptureRegion_93461_2	HumanCaptureRegion_93469_1	HumanCaptureRegion_93470_1	HumanCaptureRegion_93478_1	HumanCaptureRegion_9350_2	HumanCaptureRegion_93510_1	HumanCaptureRegion_93514_1	HumanCaptureRegion_93516_1	HumanCaptureRegion_93519_1	HumanCaptureRegion_93523_1	HumanCaptureRegion_93526_1	HumanCaptureRegion_93529_1	HumanCaptureRegion_93530_1	HumanCaptureRegion_93544_1	HumanCaptureRegion_93550_1	HumanCaptureRegion_93563_1	HumanCaptureRegion_93567_1	HumanCaptureRegion_93571_1	HumanCaptureRegion_9361_1	HumanCaptureRegion_93613_1	HumanCaptureRegion_93623_1	HumanCaptureRegion_93625_1	HumanCaptureRegion_93626_1	HumanCaptureRegion_93628_1	HumanCaptureRegion_93629_1	HumanCaptureRegion_9363_1	HumanCaptureRegion_93650_1	HumanCaptureRegion_93682_1	HumanCaptureRegion_93713_2	HumanCaptureRegion_93714_1	HumanCaptureRegion_93719_1	HumanCaptureRegion_9372_1	HumanCaptureRegion_9373_1	HumanCaptureRegion_93742_1	HumanCaptureRegion_93742_2	HumanCaptureRegion_93743_1	HumanCaptureRegion_93743_2	HumanCaptureRegion_93746_1	HumanCaptureRegion_93749_1	HumanCaptureRegion_93750_1	HumanCaptureRegion_93754_1	HumanCaptureRegion_93759_1	HumanCaptureRegion_93764_1	HumanCaptureRegion_93766_2	HumanCaptureRegion_93779_1	HumanCaptureRegion_93791_1	HumanCaptureRegion_93792_1	HumanCaptureRegion_93804_1	HumanCaptureRegion_93805_1	HumanCaptureRegion_93809_1	HumanCaptureRegion_93819_1	HumanCaptureRegion_9382_1	HumanCaptureRegion_93826_1	HumanCaptureRegion_93829_1	HumanCaptureRegion_93837_1	HumanCaptureRegion_93846_1	HumanCaptureRegion_93850_1	HumanCaptureRegion_93856_1	HumanCaptureRegion_93862_1	HumanCaptureRegion_93868_1	HumanCaptureRegion_93871_1	HumanCaptureRegion_93876_1	HumanCaptureRegion_93877_1	HumanCaptureRegion_93878_1	HumanCaptureRegion_93879_1	HumanCaptureRegion_93885_2	HumanCaptureRegion_93886_1	HumanCaptureRegion_93887_1	HumanCaptureRegion_93893_1	HumanCaptureRegion_93898_1	HumanCaptureRegion_93903_1	HumanCaptureRegion_93904_1	HumanCaptureRegion_93918_1	HumanCaptureRegion_93923_1	HumanCaptureRegion_9393_1	HumanCaptureRegion_9393_2	HumanCaptureRegion_9393_3	HumanCaptureRegion_93931_1	HumanCaptureRegion_93939_1	HumanCaptureRegion_93943_1	HumanCaptureRegion_93944_1	HumanCaptureRegion_93946_1	HumanCaptureRegion_93956_1	HumanCaptureRegion_9396_1	HumanCaptureRegion_9396_2	HumanCaptureRegion_9396_3	HumanCaptureRegion_93969_1	HumanCaptureRegion_9397_1	HumanCaptureRegion_93979_1	HumanCaptureRegion_93981_1	HumanCaptureRegion_93984_1	HumanCaptureRegion_93995_1	HumanCaptureRegion_94_1	HumanCaptureRegion_940_1	HumanCaptureRegion_94016_1	HumanCaptureRegion_94018_2	HumanCaptureRegion_9402_1	HumanCaptureRegion_9403_1	HumanCaptureRegion_94030_1	HumanCaptureRegion_94033_1	HumanCaptureRegion_94040_1	HumanCaptureRegion_94041_1	HumanCaptureRegion_94045_1	HumanCaptureRegion_94065_1	HumanCaptureRegion_94066_1	HumanCaptureRegion_94068_1	HumanCaptureRegion_94070_1	HumanCaptureRegion_94086_1	HumanCaptureRegion_94088_2	HumanCaptureRegion_94093_1	HumanCaptureRegion_94095_1	HumanCaptureRegion_94097_1	HumanCaptureRegion_94097_2	HumanCaptureRegion_94102_1	HumanCaptureRegion_94106_1	HumanCaptureRegion_9412_2	HumanCaptureRegion_9412_3	HumanCaptureRegion_94128_1	HumanCaptureRegion_94141_1	HumanCaptureRegion_94141_2	HumanCaptureRegion_94151_1	HumanCaptureRegion_94161_1	HumanCaptureRegion_94162_1	HumanCaptureRegion_9417_1	HumanCaptureRegion_9417_2	HumanCaptureRegion_9417_3	HumanCaptureRegion_94172_1	HumanCaptureRegion_94174_1	HumanCaptureRegion_94178_1	HumanCaptureRegion_9420_1	HumanCaptureRegion_94219_1	HumanCaptureRegion_9423_1	HumanCaptureRegion_9423_2	HumanCaptureRegion_9424_1	HumanCaptureRegion_9430_1	HumanCaptureRegion_9431_1	HumanCaptureRegion_9432_1	HumanCaptureRegion_94321_1	HumanCaptureRegion_94330_1	HumanCaptureRegion_94331_1	HumanCaptureRegion_9434_1	HumanCaptureRegion_94347_1	HumanCaptureRegion_94348_1	HumanCaptureRegion_94350_1	HumanCaptureRegion_9436_1	HumanCaptureRegion_94393_1	HumanCaptureRegion_94394_1	HumanCaptureRegion_94405_1	HumanCaptureRegion_94406_1	HumanCaptureRegion_9445_1	HumanCaptureRegion_9445_2	HumanCaptureRegion_94451_1	HumanCaptureRegion_94451_2	HumanCaptureRegion_94453_1	HumanCaptureRegion_94455_1	HumanCaptureRegion_94485_1	HumanCaptureRegion_94498_1	HumanCaptureRegion_94501_1	HumanCaptureRegion_94502_1	HumanCaptureRegion_94506_1	HumanCaptureRegion_94508_1	HumanCaptureRegion_94512_1	HumanCaptureRegion_94512_2	HumanCaptureRegion_94516_1	HumanCaptureRegion_94517_1	HumanCaptureRegion_94518_1	HumanCaptureRegion_94519_1	HumanCaptureRegion_94523_1	HumanCaptureRegion_94533_1	HumanCaptureRegion_94537_1	HumanCaptureRegion_94538_1	HumanCaptureRegion_94541_1	HumanCaptureRegion_9455_1	HumanCaptureRegion_94566_1	HumanCaptureRegion_94580_1	HumanCaptureRegion_94584_2	HumanCaptureRegion_94584_3	HumanCaptureRegion_94586_1	HumanCaptureRegion_94633_1	HumanCaptureRegion_94647_1	HumanCaptureRegion_94661_1	HumanCaptureRegion_94738_1	HumanCaptureRegion_94739_1	HumanCaptureRegion_94740_2	HumanCaptureRegion_94744_1	HumanCaptureRegion_94762_1	HumanCaptureRegion_94768_1	HumanCaptureRegion_94769_1	HumanCaptureRegion_94775_1	HumanCaptureRegion_94782_1	HumanCaptureRegion_94804_2	HumanCaptureRegion_94808_1	HumanCaptureRegion_94811_1	HumanCaptureRegion_94830_1	HumanCaptureRegion_9489_1	HumanCaptureRegion_94891_1	HumanCaptureRegion_9492_1	HumanCaptureRegion_9494_1	HumanCaptureRegion_94945_1	HumanCaptureRegion_9497_1	HumanCaptureRegion_9497_2	HumanCaptureRegion_94975_1	HumanCaptureRegion_94976_1	HumanCaptureRegion_94978_1	HumanCaptureRegion_94979_1	HumanCaptureRegion_94981_1	HumanCaptureRegion_94981_2	HumanCaptureRegion_94982_1	HumanCaptureRegion_94983_1	HumanCaptureRegion_94983_2	HumanCaptureRegion_94984_1	HumanCaptureRegion_94984_2	HumanCaptureRegion_94985_1	HumanCaptureRegion_94986_1	HumanCaptureRegion_94986_2	HumanCaptureRegion_94996_1	HumanCaptureRegion_94997_1	HumanCaptureRegion_95005_1	HumanCaptureRegion_95007_1	HumanCaptureRegion_9501_1	HumanCaptureRegion_95012_1	HumanCaptureRegion_95015_1	HumanCaptureRegion_95018_1	HumanCaptureRegion_9502_1	HumanCaptureRegion_95023_2	HumanCaptureRegion_95024_1	HumanCaptureRegion_95031_1	HumanCaptureRegion_95036_1	HumanCaptureRegion_95037_1	HumanCaptureRegion_95038_1	HumanCaptureRegion_95042_1	HumanCaptureRegion_95042_2	HumanCaptureRegion_95045_1	HumanCaptureRegion_95057_1	HumanCaptureRegion_95060_1	HumanCaptureRegion_95060_2	HumanCaptureRegion_95062_1	HumanCaptureRegion_95065_2	HumanCaptureRegion_95072_1	HumanCaptureRegion_95078_1	HumanCaptureRegion_95079_1	HumanCaptureRegion_95080_1	HumanCaptureRegion_95087_1	HumanCaptureRegion_95095_1	HumanCaptureRegion_95101_1	HumanCaptureRegion_95104_1	HumanCaptureRegion_95109_1	HumanCaptureRegion_95114_1	HumanCaptureRegion_95120_1	HumanCaptureRegion_95121_1	HumanCaptureRegion_95123_1	HumanCaptureRegion_95125_1	HumanCaptureRegion_95126_1	HumanCaptureRegion_95127_1	HumanCaptureRegion_95137_1	HumanCaptureRegion_95140_1	HumanCaptureRegion_95147_1	HumanCaptureRegion_95152_1	HumanCaptureRegion_95155_1	HumanCaptureRegion_95162_1	HumanCaptureRegion_95163_1	HumanCaptureRegion_9517_1	HumanCaptureRegion_95171_1	HumanCaptureRegion_95175_1	HumanCaptureRegion_95178_1	HumanCaptureRegion_95185_2	HumanCaptureRegion_95192_1	HumanCaptureRegion_95194_2	HumanCaptureRegion_95206_1	HumanCaptureRegion_95210_1	HumanCaptureRegion_95214_1	HumanCaptureRegion_95225_1	HumanCaptureRegion_95231_1	HumanCaptureRegion_95235_1	HumanCaptureRegion_95241_1	HumanCaptureRegion_95242_1	HumanCaptureRegion_95245_1	HumanCaptureRegion_95253_1	HumanCaptureRegion_95254_1	HumanCaptureRegion_95258_1	HumanCaptureRegion_95260_1	HumanCaptureRegion_95260_2	HumanCaptureRegion_95262_1	HumanCaptureRegion_95263_1	HumanCaptureRegion_95264_1	HumanCaptureRegion_95265_1	HumanCaptureRegion_95267_1	HumanCaptureRegion_95268_1	HumanCaptureRegion_95274_1	HumanCaptureRegion_95283_1	HumanCaptureRegion_95285_1	HumanCaptureRegion_95286_1	HumanCaptureRegion_95295_1	HumanCaptureRegion_9533_1	HumanCaptureRegion_95344_1	HumanCaptureRegion_95347_1	HumanCaptureRegion_95347_2	HumanCaptureRegion_95348_1	HumanCaptureRegion_95379_1	HumanCaptureRegion_9538_1	HumanCaptureRegion_95391_1	HumanCaptureRegion_95436_1	HumanCaptureRegion_9544_1	HumanCaptureRegion_9544_2	HumanCaptureRegion_9548_1	HumanCaptureRegion_9550_1	HumanCaptureRegion_95505_1	HumanCaptureRegion_9552_1	HumanCaptureRegion_9554_1	HumanCaptureRegion_9556_1	HumanCaptureRegion_95560_1	HumanCaptureRegion_95582_1	HumanCaptureRegion_9563_1	HumanCaptureRegion_95630_1	HumanCaptureRegion_9564_1	HumanCaptureRegion_95641_1	HumanCaptureRegion_95644_1	HumanCaptureRegion_95647_1	HumanCaptureRegion_95649_1	HumanCaptureRegion_9565_1	HumanCaptureRegion_95655_1	HumanCaptureRegion_95657_2	HumanCaptureRegion_95659_1	HumanCaptureRegion_95659_2	HumanCaptureRegion_95663_1	HumanCaptureRegion_95668_1	HumanCaptureRegion_95669_1	HumanCaptureRegion_95680_1	HumanCaptureRegion_95681_1	HumanCaptureRegion_95702_2	HumanCaptureRegion_95715_1	HumanCaptureRegion_95715_2	HumanCaptureRegion_95715_3	HumanCaptureRegion_95721_1	HumanCaptureRegion_95727_1	HumanCaptureRegion_95730_1	HumanCaptureRegion_95735_1	HumanCaptureRegion_95738_1	HumanCaptureRegion_95739_1	HumanCaptureRegion_95744_1	HumanCaptureRegion_95747_1	HumanCaptureRegion_95755_1	HumanCaptureRegion_95757_1	HumanCaptureRegion_95759_1	HumanCaptureRegion_95760_1	HumanCaptureRegion_95760_2	HumanCaptureRegion_95761_1	HumanCaptureRegion_95762_1	HumanCaptureRegion_95765_1	HumanCaptureRegion_95766_1	HumanCaptureRegion_95769_1	HumanCaptureRegion_95772_1	HumanCaptureRegion_95774_1	HumanCaptureRegion_95775_1	HumanCaptureRegion_95783_1	HumanCaptureRegion_95786_1	HumanCaptureRegion_95787_1	HumanCaptureRegion_95819_1	HumanCaptureRegion_95824_1	HumanCaptureRegion_95826_1	HumanCaptureRegion_95828_1	HumanCaptureRegion_95830_1	HumanCaptureRegion_95836_1	HumanCaptureRegion_9584_1	HumanCaptureRegion_9585_1	HumanCaptureRegion_95853_1	HumanCaptureRegion_95873_1	HumanCaptureRegion_95906_1	HumanCaptureRegion_95913_2	HumanCaptureRegion_95940_2	HumanCaptureRegion_95941_1	HumanCaptureRegion_95942_1	HumanCaptureRegion_95943_1	HumanCaptureRegion_95946_1	HumanCaptureRegion_95946_2	HumanCaptureRegion_95948_4	HumanCaptureRegion_9595_1	HumanCaptureRegion_9595_2	HumanCaptureRegion_95954_1	HumanCaptureRegion_95955_1	HumanCaptureRegion_95957_1	HumanCaptureRegion_9596_1	HumanCaptureRegion_9596_2	HumanCaptureRegion_95960_1	HumanCaptureRegion_95962_1	HumanCaptureRegion_95963_1	HumanCaptureRegion_95967_1	HumanCaptureRegion_95968_1	HumanCaptureRegion_95969_1	HumanCaptureRegion_95970_1	HumanCaptureRegion_95974_1	HumanCaptureRegion_95975_2	HumanCaptureRegion_95976_1	HumanCaptureRegion_95977_1	HumanCaptureRegion_95989_1	HumanCaptureRegion_95990_1	HumanCaptureRegion_95991_1	HumanCaptureRegion_95993_1	HumanCaptureRegion_9600_1	HumanCaptureRegion_96002_1	HumanCaptureRegion_9601_1	HumanCaptureRegion_96020_1	HumanCaptureRegion_96021_1	HumanCaptureRegion_96049_1	HumanCaptureRegion_9606_1	HumanCaptureRegion_96060_1	HumanCaptureRegion_96066_1	HumanCaptureRegion_96068_2	HumanCaptureRegion_9607_1	HumanCaptureRegion_96072_1	HumanCaptureRegion_96078_1	HumanCaptureRegion_96080_1	HumanCaptureRegion_96084_1	HumanCaptureRegion_96085_1	HumanCaptureRegion_96087_1	HumanCaptureRegion_96090_1	HumanCaptureRegion_96095_1	HumanCaptureRegion_96096_1	HumanCaptureRegion_96096_2	HumanCaptureRegion_96098_1	HumanCaptureRegion_96108_1	HumanCaptureRegion_96109_1	HumanCaptureRegion_96114_1	HumanCaptureRegion_96126_1	HumanCaptureRegion_96127_1	HumanCaptureRegion_96146_1	HumanCaptureRegion_96162_1	HumanCaptureRegion_96170_1	HumanCaptureRegion_96171_1	HumanCaptureRegion_96192_1	HumanCaptureRegion_96205_1	HumanCaptureRegion_96208_1	HumanCaptureRegion_96215_1	HumanCaptureRegion_96216_1	HumanCaptureRegion_9622_1	HumanCaptureRegion_96220_1	HumanCaptureRegion_96221_1	HumanCaptureRegion_96223_1	HumanCaptureRegion_96224_1	HumanCaptureRegion_96225_1	HumanCaptureRegion_96231_1	HumanCaptureRegion_96234_1	HumanCaptureRegion_96240_1	HumanCaptureRegion_96241_1	HumanCaptureRegion_96247_1	HumanCaptureRegion_96251_1	HumanCaptureRegion_96256_1	HumanCaptureRegion_96260_1	HumanCaptureRegion_96261_1	HumanCaptureRegion_96268_1	HumanCaptureRegion_96269_1	HumanCaptureRegion_96270_1	HumanCaptureRegion_96271_1	HumanCaptureRegion_96273_1	HumanCaptureRegion_96274_1	HumanCaptureRegion_96276_1	HumanCaptureRegion_96277_1	HumanCaptureRegion_96280_1	HumanCaptureRegion_96282_1	HumanCaptureRegion_96289_1	HumanCaptureRegion_96296_1	HumanCaptureRegion_96302_1	HumanCaptureRegion_96307_1	HumanCaptureRegion_96308_1	HumanCaptureRegion_96309_1	HumanCaptureRegion_96315_1	HumanCaptureRegion_96315_2	HumanCaptureRegion_96316_1	HumanCaptureRegion_96317_1	HumanCaptureRegion_96317_2	HumanCaptureRegion_96324_1	HumanCaptureRegion_96327_1	HumanCaptureRegion_9633_1	HumanCaptureRegion_96336_1	HumanCaptureRegion_96336_2	HumanCaptureRegion_96336_3	HumanCaptureRegion_96337_1	HumanCaptureRegion_96341_1	HumanCaptureRegion_96341_2	HumanCaptureRegion_96342_1	HumanCaptureRegion_96346_1	HumanCaptureRegion_96347_1	HumanCaptureRegion_9638_1	HumanCaptureRegion_96400_1	HumanCaptureRegion_96403_1	HumanCaptureRegion_9641_1	HumanCaptureRegion_9641_2	HumanCaptureRegion_9641_3	HumanCaptureRegion_96411_1	HumanCaptureRegion_96411_2	HumanCaptureRegion_96415_1	HumanCaptureRegion_96419_1	HumanCaptureRegion_9642_1	HumanCaptureRegion_96422_1	HumanCaptureRegion_96425_1	HumanCaptureRegion_96432_1	HumanCaptureRegion_96433_1	HumanCaptureRegion_96433_2	HumanCaptureRegion_96434_1	HumanCaptureRegion_96436_1	HumanCaptureRegion_96437_1	HumanCaptureRegion_96438_1	HumanCaptureRegion_96440_1	HumanCaptureRegion_96448_1	HumanCaptureRegion_96454_1	HumanCaptureRegion_96455_1	HumanCaptureRegion_9648_1	HumanCaptureRegion_9648_2	HumanCaptureRegion_96484_1	HumanCaptureRegion_96490_1	HumanCaptureRegion_96501_1	HumanCaptureRegion_96502_1	HumanCaptureRegion_96510_1	HumanCaptureRegion_96510_2	HumanCaptureRegion_96511_1	HumanCaptureRegion_9652_1	HumanCaptureRegion_96533_1	HumanCaptureRegion_96540_1	HumanCaptureRegion_96541_1	HumanCaptureRegion_96542_1	HumanCaptureRegion_96549_1	HumanCaptureRegion_96553_1	HumanCaptureRegion_96554_1	HumanCaptureRegion_96556_1	HumanCaptureRegion_96564_1	HumanCaptureRegion_96565_1	HumanCaptureRegion_96568_2	HumanCaptureRegion_9660_1	HumanCaptureRegion_96641_1	HumanCaptureRegion_96641_2	HumanCaptureRegion_96642_1	HumanCaptureRegion_96671_2	HumanCaptureRegion_96672_1	HumanCaptureRegion_9669_1	HumanCaptureRegion_96695_1	HumanCaptureRegion_96695_2	HumanCaptureRegion_96696_1	HumanCaptureRegion_9670_1	HumanCaptureRegion_96704_1	HumanCaptureRegion_96717_1	HumanCaptureRegion_96718_1	HumanCaptureRegion_96719_1	HumanCaptureRegion_96726_2	HumanCaptureRegion_96727_1	HumanCaptureRegion_96731_1	HumanCaptureRegion_96732_2	HumanCaptureRegion_96735_1	HumanCaptureRegion_96735_2	HumanCaptureRegion_96736_1	HumanCaptureRegion_96737_1	HumanCaptureRegion_96737_2	HumanCaptureRegion_96738_1	HumanCaptureRegion_9674_1	HumanCaptureRegion_9674_2	HumanCaptureRegion_96769_1	HumanCaptureRegion_96769_2	HumanCaptureRegion_96769_3	HumanCaptureRegion_9677_1	HumanCaptureRegion_96798_1	HumanCaptureRegion_96798_2	HumanCaptureRegion_968_1	HumanCaptureRegion_9683_1	HumanCaptureRegion_96835_1	HumanCaptureRegion_96835_2	HumanCaptureRegion_96835_3	HumanCaptureRegion_9684_1	HumanCaptureRegion_9686_1	HumanCaptureRegion_9686_2	HumanCaptureRegion_96870_1	HumanCaptureRegion_96870_3	HumanCaptureRegion_96871_1	HumanCaptureRegion_96872_1	HumanCaptureRegion_96874_1	HumanCaptureRegion_96898_1	HumanCaptureRegion_96898_2	HumanCaptureRegion_96898_3	HumanCaptureRegion_9691_1	HumanCaptureRegion_9691_2	HumanCaptureRegion_9691_3	HumanCaptureRegion_96927_1	HumanCaptureRegion_96928_1	HumanCaptureRegion_96941_1	HumanCaptureRegion_96941_2	HumanCaptureRegion_96942_1	HumanCaptureRegion_96954_2	HumanCaptureRegion_96955_1	HumanCaptureRegion_9698_1	HumanCaptureRegion_96992_1	HumanCaptureRegion_97023_1	HumanCaptureRegion_97023_2	HumanCaptureRegion_97023_3	HumanCaptureRegion_97027_1	HumanCaptureRegion_97031_1	HumanCaptureRegion_97033_1	HumanCaptureRegion_97066_1	HumanCaptureRegion_97066_2	HumanCaptureRegion_97070_1	HumanCaptureRegion_97074_3	HumanCaptureRegion_97079_1	HumanCaptureRegion_97080_1	HumanCaptureRegion_97096_1	HumanCaptureRegion_97096_2	HumanCaptureRegion_9710_1	HumanCaptureRegion_97101_1	HumanCaptureRegion_97101_2	HumanCaptureRegion_97133_1	HumanCaptureRegion_97134_1	HumanCaptureRegion_9714_1	HumanCaptureRegion_9715_1	HumanCaptureRegion_97151_1	HumanCaptureRegion_97151_2	HumanCaptureRegion_97154_1	HumanCaptureRegion_97155_1	HumanCaptureRegion_97158_1	HumanCaptureRegion_97160_1	HumanCaptureRegion_97162_1	HumanCaptureRegion_97169_1	HumanCaptureRegion_97170_1	HumanCaptureRegion_97170_2	HumanCaptureRegion_97171_1	HumanCaptureRegion_97184_1	HumanCaptureRegion_97185_3	HumanCaptureRegion_97188_1	HumanCaptureRegion_97194_1	HumanCaptureRegion_97208_1	HumanCaptureRegion_97208_2	HumanCaptureRegion_9722_1	HumanCaptureRegion_97220_1	HumanCaptureRegion_97226_1	HumanCaptureRegion_97261_1	HumanCaptureRegion_97261_2	HumanCaptureRegion_97284_1	HumanCaptureRegion_97315_1	HumanCaptureRegion_97315_2	HumanCaptureRegion_97329_1	HumanCaptureRegion_97329_2	HumanCaptureRegion_97336_1	HumanCaptureRegion_97342_1	HumanCaptureRegion_97343_1	HumanCaptureRegion_97343_2	HumanCaptureRegion_9735_1	HumanCaptureRegion_97365_1	HumanCaptureRegion_97365_2	HumanCaptureRegion_97390_1	HumanCaptureRegion_97393_1	HumanCaptureRegion_97396_1	HumanCaptureRegion_97403_1	HumanCaptureRegion_97403_2	HumanCaptureRegion_97428_2	HumanCaptureRegion_97447_1	HumanCaptureRegion_97449_1	HumanCaptureRegion_9746_1	HumanCaptureRegion_97472_1	HumanCaptureRegion_97518_1	HumanCaptureRegion_97518_2	HumanCaptureRegion_97521_1	HumanCaptureRegion_97521_2	HumanCaptureRegion_97528_1	HumanCaptureRegion_9754_1	HumanCaptureRegion_97555_1	HumanCaptureRegion_97562_1	HumanCaptureRegion_97564_1	HumanCaptureRegion_97565_1	HumanCaptureRegion_97565_2	HumanCaptureRegion_97566_1	HumanCaptureRegion_97566_2	HumanCaptureRegion_97569_1	HumanCaptureRegion_97577_1	HumanCaptureRegion_97580_1	HumanCaptureRegion_97585_1	HumanCaptureRegion_97586_1	HumanCaptureRegion_97589_1	HumanCaptureRegion_9759_2	HumanCaptureRegion_97590_1	HumanCaptureRegion_97605_1	HumanCaptureRegion_97606_1	HumanCaptureRegion_97617_1	HumanCaptureRegion_97617_2	HumanCaptureRegion_97624_1	HumanCaptureRegion_97630_1	HumanCaptureRegion_97651_1	HumanCaptureRegion_97653_1	HumanCaptureRegion_97654_1	HumanCaptureRegion_97657_1	HumanCaptureRegion_97657_2	HumanCaptureRegion_97674_1	HumanCaptureRegion_97674_2	HumanCaptureRegion_97676_1	HumanCaptureRegion_97677_1	HumanCaptureRegion_97677_2	HumanCaptureRegion_97678_1	HumanCaptureRegion_97680_1	HumanCaptureRegion_97681_2	HumanCaptureRegion_97682_1	HumanCaptureRegion_97685_1	HumanCaptureRegion_97685_2	HumanCaptureRegion_97687_1	HumanCaptureRegion_97688_1	HumanCaptureRegion_97690_1	HumanCaptureRegion_97692_1	HumanCaptureRegion_97694_1	HumanCaptureRegion_97696_1	HumanCaptureRegion_97696_2	HumanCaptureRegion_97700_2	HumanCaptureRegion_97704_1	HumanCaptureRegion_97705_1	HumanCaptureRegion_97712_2	HumanCaptureRegion_97713_1	HumanCaptureRegion_97714_1	HumanCaptureRegion_97716_1	HumanCaptureRegion_97717_1	HumanCaptureRegion_97724_1	HumanCaptureRegion_97725_2	HumanCaptureRegion_97727_1	HumanCaptureRegion_97727_2	HumanCaptureRegion_97727_3	HumanCaptureRegion_97727_4	HumanCaptureRegion_97728_1	HumanCaptureRegion_97730_1	HumanCaptureRegion_97730_2	HumanCaptureRegion_97730_3	HumanCaptureRegion_97730_4	HumanCaptureRegion_97731_1	HumanCaptureRegion_97732_1	HumanCaptureRegion_97732_2	HumanCaptureRegion_97736_1	HumanCaptureRegion_97736_2	HumanCaptureRegion_97738_1	HumanCaptureRegion_97738_2	HumanCaptureRegion_97738_3	HumanCaptureRegion_97739_1	HumanCaptureRegion_97741_1	HumanCaptureRegion_97742_1	HumanCaptureRegion_97743_1	HumanCaptureRegion_97744_1	HumanCaptureRegion_97746_1	HumanCaptureRegion_97747_1	HumanCaptureRegion_97747_2	HumanCaptureRegion_97747_3	HumanCaptureRegion_97748_1	HumanCaptureRegion_97750_1	HumanCaptureRegion_97751_1	HumanCaptureRegion_97751_2	HumanCaptureRegion_97752_1	HumanCaptureRegion_97753_1	HumanCaptureRegion_97754_1	HumanCaptureRegion_97756_1	HumanCaptureRegion_97757_1	HumanCaptureRegion_97757_2	HumanCaptureRegion_97758_1	HumanCaptureRegion_97759_1	HumanCaptureRegion_9776_1	HumanCaptureRegion_97762_1	HumanCaptureRegion_97762_2	HumanCaptureRegion_97766_1	HumanCaptureRegion_97767_1	HumanCaptureRegion_97769_1	HumanCaptureRegion_97769_2	HumanCaptureRegion_97769_3	HumanCaptureRegion_97769_4	HumanCaptureRegion_97770_1	HumanCaptureRegion_97772_1	HumanCaptureRegion_97776_1	HumanCaptureRegion_97777_3	HumanCaptureRegion_97781_1	HumanCaptureRegion_97782_1	HumanCaptureRegion_97783_1	HumanCaptureRegion_97784_1	HumanCaptureRegion_97790_1	HumanCaptureRegion_97791_1	HumanCaptureRegion_97795_2	HumanCaptureRegion_97799_1	HumanCaptureRegion_97807_1	HumanCaptureRegion_97808_2	HumanCaptureRegion_97814_1	HumanCaptureRegion_97814_3	HumanCaptureRegion_97815_1	HumanCaptureRegion_97816_1	HumanCaptureRegion_97817_2	HumanCaptureRegion_97818_1	HumanCaptureRegion_97822_1	HumanCaptureRegion_97826_2	HumanCaptureRegion_97853_1	HumanCaptureRegion_97879_1	HumanCaptureRegion_97910_1	HumanCaptureRegion_97912_1	HumanCaptureRegion_97939_1	HumanCaptureRegion_9794_2	HumanCaptureRegion_97941_1	HumanCaptureRegion_97967_1	HumanCaptureRegion_97968_1	HumanCaptureRegion_97974_1	HumanCaptureRegion_97976_1	HumanCaptureRegion_9799_1	HumanCaptureRegion_97995_1	HumanCaptureRegion_97996_1	HumanCaptureRegion_97996_2	HumanCaptureRegion_97996_3	HumanCaptureRegion_97997_1	HumanCaptureRegion_98_1	HumanCaptureRegion_98007_1	HumanCaptureRegion_9801_1	HumanCaptureRegion_9801_2	HumanCaptureRegion_98028_1	HumanCaptureRegion_98028_2	HumanCaptureRegion_98035_2	HumanCaptureRegion_98037_1	HumanCaptureRegion_98039_1	HumanCaptureRegion_98039_2	HumanCaptureRegion_9806_1	HumanCaptureRegion_9806_2	HumanCaptureRegion_98067_1	HumanCaptureRegion_98072_1	HumanCaptureRegion_98089_1	HumanCaptureRegion_98091_1	HumanCaptureRegion_98103_1	HumanCaptureRegion_9811_1	HumanCaptureRegion_98113_1	HumanCaptureRegion_98114_1	HumanCaptureRegion_98115_1	HumanCaptureRegion_9812_1	HumanCaptureRegion_9812_2	HumanCaptureRegion_98121_1	HumanCaptureRegion_98124_1	HumanCaptureRegion_98129_1	HumanCaptureRegion_98129_2	HumanCaptureRegion_98144_1	HumanCaptureRegion_98145_1	HumanCaptureRegion_98158_1	HumanCaptureRegion_98158_2	HumanCaptureRegion_98158_3	HumanCaptureRegion_98173_1	HumanCaptureRegion_98179_1	HumanCaptureRegion_9818_1	HumanCaptureRegion_98183_1	HumanCaptureRegion_98184_1	HumanCaptureRegion_98184_2	HumanCaptureRegion_98185_1	HumanCaptureRegion_98196_1	HumanCaptureRegion_9820_1	HumanCaptureRegion_98216_1	HumanCaptureRegion_98219_1	HumanCaptureRegion_98224_2	HumanCaptureRegion_98225_1	HumanCaptureRegion_98226_1	HumanCaptureRegion_98227_1	HumanCaptureRegion_9823_1	HumanCaptureRegion_98235_1	HumanCaptureRegion_98237_1	HumanCaptureRegion_98244_1	HumanCaptureRegion_98245_1	HumanCaptureRegion_98247_1	HumanCaptureRegion_98253_1	HumanCaptureRegion_98266_1	HumanCaptureRegion_98274_1	HumanCaptureRegion_98287_1	HumanCaptureRegion_983_1	HumanCaptureRegion_9830_1	HumanCaptureRegion_9830_2	HumanCaptureRegion_98301_1	HumanCaptureRegion_98301_2	HumanCaptureRegion_98302_1	HumanCaptureRegion_98319_1	HumanCaptureRegion_98329_1	HumanCaptureRegion_98371_1	HumanCaptureRegion_98396_1	HumanCaptureRegion_9840_1	HumanCaptureRegion_98402_2	HumanCaptureRegion_98432_1	HumanCaptureRegion_98434_1	HumanCaptureRegion_98457_1	HumanCaptureRegion_98458_1	HumanCaptureRegion_98463_1	HumanCaptureRegion_9847_2	HumanCaptureRegion_98476_1	HumanCaptureRegion_98476_2	HumanCaptureRegion_9848_1	HumanCaptureRegion_9849_1	HumanCaptureRegion_9850_1	HumanCaptureRegion_9850_2	HumanCaptureRegion_9851_1	HumanCaptureRegion_9853_1	HumanCaptureRegion_9854_1	HumanCaptureRegion_98570_1	HumanCaptureRegion_98571_1	HumanCaptureRegion_98571_2	HumanCaptureRegion_98585_2	HumanCaptureRegion_9860_1	HumanCaptureRegion_98605_1	HumanCaptureRegion_98607_1	HumanCaptureRegion_98612_1	HumanCaptureRegion_9862_1	HumanCaptureRegion_98622_1	HumanCaptureRegion_98623_1	HumanCaptureRegion_98624_1	HumanCaptureRegion_98630_1	HumanCaptureRegion_98636_1	HumanCaptureRegion_98640_1	HumanCaptureRegion_98646_1	HumanCaptureRegion_987_1	HumanCaptureRegion_98717_1	HumanCaptureRegion_98720_1	HumanCaptureRegion_98722_1	HumanCaptureRegion_98724_2	HumanCaptureRegion_98744_1	HumanCaptureRegion_98746_1	HumanCaptureRegion_98750_1	HumanCaptureRegion_98751_1	HumanCaptureRegion_98762_1	HumanCaptureRegion_98762_2	HumanCaptureRegion_98817_2	HumanCaptureRegion_98822_1	HumanCaptureRegion_98838_1	HumanCaptureRegion_98838_2	HumanCaptureRegion_98841_1	HumanCaptureRegion_98853_1	HumanCaptureRegion_98878_1	HumanCaptureRegion_98905_1	HumanCaptureRegion_98923_1	HumanCaptureRegion_98924_1	HumanCaptureRegion_98928_1	HumanCaptureRegion_98929_1	HumanCaptureRegion_98929_2	HumanCaptureRegion_9893_1	HumanCaptureRegion_98931_1	HumanCaptureRegion_98934_1	HumanCaptureRegion_98937_1	HumanCaptureRegion_98937_2	HumanCaptureRegion_98937_3	HumanCaptureRegion_98952_1	HumanCaptureRegion_98956_1	HumanCaptureRegion_99012_1	HumanCaptureRegion_99023_1	HumanCaptureRegion_99024_1	HumanCaptureRegion_99026_1	HumanCaptureRegion_99044_1	HumanCaptureRegion_99048_1	HumanCaptureRegion_99049_1	HumanCaptureRegion_99049_2	HumanCaptureRegion_99050_1	HumanCaptureRegion_99051_1	HumanCaptureRegion_99052_1	HumanCaptureRegion_99053_1	HumanCaptureRegion_99054_1	HumanCaptureRegion_99055_1	HumanCaptureRegion_99061_1	HumanCaptureRegion_99064_1	HumanCaptureRegion_99065_1	HumanCaptureRegion_99066_1	HumanCaptureRegion_99074_1	HumanCaptureRegion_9908_1	HumanCaptureRegion_99083_1	HumanCaptureRegion_99089_2	HumanCaptureRegion_99106_1	HumanCaptureRegion_99109_2	HumanCaptureRegion_99114_1	HumanCaptureRegion_99114_2	HumanCaptureRegion_99124_1	HumanCaptureRegion_99124_2	HumanCaptureRegion_99126_1	HumanCaptureRegion_99127_1	HumanCaptureRegion_99129_1	HumanCaptureRegion_99150_1	HumanCaptureRegion_99158_1	HumanCaptureRegion_99159_1	HumanCaptureRegion_99159_2	HumanCaptureRegion_99168_1	HumanCaptureRegion_99176_1	HumanCaptureRegion_99199_1	HumanCaptureRegion_992_1	HumanCaptureRegion_993_1	HumanCaptureRegion_99316_1	HumanCaptureRegion_99322_1	HumanCaptureRegion_99368_1	HumanCaptureRegion_994_1	HumanCaptureRegion_99406_1	HumanCaptureRegion_99406_2	HumanCaptureRegion_99453_1	HumanCaptureRegion_99454_1	HumanCaptureRegion_99455_1	HumanCaptureRegion_99458_1	HumanCaptureRegion_99459_1	HumanCaptureRegion_99462_1	HumanCaptureRegion_99463_1	HumanCaptureRegion_99482_1	HumanCaptureRegion_99482_2	HumanCaptureRegion_99484_1	HumanCaptureRegion_99486_1	HumanCaptureRegion_99487_1	HumanCaptureRegion_99489_1	HumanCaptureRegion_995_1	HumanCaptureRegion_99516_1	HumanCaptureRegion_99517_1	HumanCaptureRegion_99525_1	HumanCaptureRegion_99530_1	HumanCaptureRegion_99536_1	HumanCaptureRegion_99538_1	HumanCaptureRegion_99539_1	HumanCaptureRegion_99545_1	HumanCaptureRegion_99546_1	HumanCaptureRegion_9955_1	HumanCaptureRegion_99552_1	HumanCaptureRegion_99553_1	HumanCaptureRegion_99562_1	HumanCaptureRegion_99564_1	HumanCaptureRegion_99566_1	HumanCaptureRegion_99574_1	HumanCaptureRegion_99579_1	HumanCaptureRegion_99580_1	HumanCaptureRegion_99605_1	HumanCaptureRegion_99609_1	HumanCaptureRegion_99610_1	HumanCaptureRegion_99611_1	HumanCaptureRegion_99612_1	HumanCaptureRegion_99612_2	HumanCaptureRegion_99618_1	HumanCaptureRegion_99656_1	HumanCaptureRegion_99658_1	HumanCaptureRegion_99660_1	HumanCaptureRegion_99668_1	HumanCaptureRegion_99671_1	HumanCaptureRegion_99678_1	HumanCaptureRegion_9968_1	HumanCaptureRegion_99686_1	HumanCaptureRegion_99696_3	HumanCaptureRegion_99697_1	HumanCaptureRegion_99698_1	HumanCaptureRegion_99699_1	HumanCaptureRegion_99711_1	HumanCaptureRegion_99712_1	HumanCaptureRegion_99717_1	HumanCaptureRegion_9972_1	HumanCaptureRegion_99722_1	HumanCaptureRegion_99751_1	HumanCaptureRegion_99766_1	HumanCaptureRegion_9977_1	HumanCaptureRegion_99781_1	HumanCaptureRegion_99781_2	HumanCaptureRegion_99781_3	HumanCaptureRegion_99782_1	HumanCaptureRegion_99791_1	HumanCaptureRegion_99796_1	HumanCaptureRegion_99797_1	HumanCaptureRegion_99799_1	HumanCaptureRegion_99802_1	HumanCaptureRegion_99804_1	HumanCaptureRegion_99806_1	HumanCaptureRegion_99809_1	HumanCaptureRegion_99809_2	HumanCaptureRegion_99810_1	HumanCaptureRegion_99811_1	HumanCaptureRegion_99812_1	HumanCaptureRegion_99815_1	HumanCaptureRegion_99816_1	HumanCaptureRegion_99816_2	HumanCaptureRegion_99820_1	HumanCaptureRegion_99822_1	HumanCaptureRegion_99823_1	HumanCaptureRegion_99832_1	HumanCaptureRegion_99833_1	HumanCaptureRegion_99839_1	HumanCaptureRegion_99842_1	HumanCaptureRegion_99846_1	HumanCaptureRegion_99847_1	HumanCaptureRegion_99848_1	HumanCaptureRegion_99849_1	HumanCaptureRegion_99851_1	HumanCaptureRegion_99855_1	HumanCaptureRegion_99856_1	HumanCaptureRegion_99859_1	HumanCaptureRegion_99862_1	HumanCaptureRegion_99862_2	HumanCaptureRegion_99862_3	HumanCaptureRegion_99863_1	HumanCaptureRegion_99864_1	HumanCaptureRegion_99865_1	HumanCaptureRegion_9987_1	HumanCaptureRegion_99870_1	HumanCaptureRegion_99871_1	HumanCaptureRegion_99875_1	HumanCaptureRegion_9988_1	HumanCaptureRegion_99889_1	HumanCaptureRegion_99890_1	HumanCaptureRegion_99891_1	HumanCaptureRegion_99891_2	HumanCaptureRegion_99894_1	HumanCaptureRegion_99896_1	HumanCaptureRegion_99900_1	HumanCaptureRegion_99902_1	HumanCaptureRegion_99905_1	HumanCaptureRegion_9991_1	HumanCaptureRegion_99910_1	HumanCaptureRegion_99912_1	HumanCaptureRegion_99919_1	HumanCaptureRegion_99921_1	HumanCaptureRegion_99943_1	HumanCaptureRegion_99944_1	HumanCaptureRegion_99945_1
HO003	0.0268857	0.0361757	0.525773	0.102041	0.825	0.832512	0.857988	0.671053	0.913043	0.862069	0.648649	0.71875	0.849785	0.808	0.791667	0.642857	0.888889	0.894376	0.620155	0.460674	0.0035461	0.758065	0.00667161	0.0108814	0.0139665	0	0.00534188	0.935806	0.806452	0.207429	0.8125	0.00909091	0.0159509	0.0140845	0.284768	0.617857	0.0909091	0.00558036	0.764706	0.797066	0.891429	0.5625	0.00317735	0.938272	0.00607533	0.00428266	0.5727	0.0102459	0.904321	0.0146471	0.0117396	0.012285	0.00792393	0.0104895	0.378601	0.631868	0.85	0.0108481	0.0101925	0.454545	0.275044	0.949721	0.601996	0.741935	0.816327	0.891304	0.00597015	0.808333	0.938312	0.845872	0.596591	0.976035	0.903614	0.863445	0.416667	0.030303	0.0333513	0.0271022	0.0769231	0.756614	0.705882	0.747826	0.657895	0.0729927	0.341216	0.0439963	0.595041	0.918367	0.254355	0.695652	0.00364015	0.00534087	0.00567376	0.0385475	0.0458652	0.757143	0.788462	0.88946	0.923628	0.0562691	0.101449	0.968867	0.826555	0.00362319	0.00596125	0.00565611	0.00555556	0.0279395	0.457627	0.00218341	0.036061	0.039555	0.0790378	0.0347418	0.00733333	0.00515464	0.00776197	0.00403877	0.00536913	0.983871	0.540965	0	0.00708306	0.43956	0.642857	0.149515	0.0678769	0.0107962	0.741667	0.744409	0.358792	0.00211416	0.765217	0.528205	0.922114	0.0615385	0.00521574	0.00678733	0.236776	0.74477	0.805096	0.00768049	0.00255754	0.00268097	0.924765	0.935931	0.856061	0.0160772	0.538991	0.801418	0.939628	0.896936	0.00474834	0.00342759	0.932422	0.454545	0.0032175	0.00614035	0.895086	0.746269	0.00377766	0.00144092	0.782609	0.902162	0.960396	0.910959	0.913136	0.911051	0.87524	0.820106	0.824561	0.0056239	0.316	0.00438837	0.916393	0.470588	0.00722022	0.418283	0	0.0284879	0.144444	0.170732	0.0214925	0.0305344	0.00357995	0.00282486	0.927262	0.00636943	0.00295334	0.00703518	0.00264131	0.0389734	0.0765306	0.853565	0.919575	0.00496689	0.0613027	0.0450161	0.504132	0.0109439	0.00471698	0.0142857	0.00414365	0.0524934	0.00194742	0.000626959	0.00255973	0.00618716	0.929134	0.774011	0.695035	0.104167	0.70297	0.900709	0.785714	0.77686	0.683544	0.876712	0.857143	0.911035	0.798057	0.0192878	0.00862069	0.899498	0.90884	0.00510986	0.00221729	0.00205761	0.00425532	0.148023	0.0133333	0.148181	0.0141563	0.00695518	0.0313653	0.00536193	0.00672043	0.00434028	0.00460476	0.0032967	0.238095	0.00680272	0.00587372	0.0167926	0.00930233	0.00649116	0.0160256	0.00864304	0.402985	0.00578035	0.0193548	0.00841751	0	0.0206363	0.888889	0	0.00783546	0.00840336	0.0993789	0.308376	0.321513	0.254125	0.0117647	0.00847458	0.0893921	0.0175439	0.00379327	0.00384885	0.0489221	0.00509338	0.0052356	0.00519931	0.00429185	0.00625	0.00588235	0.541716	0.857143	0.299742	0.278846	0.00826902	0.00294985	0.00390625	0.00311526	0.00229885	0.0363636	0.00550459	0.00513809	0.75	0.0288462	0.00775194	0.0261044	0.0661578	0.0506823	0.0153631	0.010989	0.00628535	0.019685	0.962617	0.526087	0	0.0165049	0.011655	0.389195	0.428744	0.946903	0.930586	0.945455	0.9375	0.930171	0.0171504	0.00893997	0.00398406	0.544304	0.871006	0.0108578	0.00965665	0.0104634	0.0322581	0.378723	0.00796813	0.00820513	0.973684	0.0213545	0.00196464	0.85144	0.374593	0.293388	0.308017	0.432099	0.486891	0.298013	0.436607	0.678571	0.361765	0.411215	0.331046	0.0339117	0.00757576	0.0237226	0.0686956	0.272844	0.345201	0.0160858	0.0575314	0.0253521	0	0.0900595	0.0225335	0.0232158	0.0931373	0.00905701	0.0305677	0.0261824	0.00396825	0.0030896	0.0343866	0.0379747	0.0337079	0.0072904	0.0058997	0.0205562	0.0978723	0.0196078	0.00653595	0.0353201	0.00612423	0.955108	0.172414	0.84331	0.875935	0.88806	0.937564	0.9301	0.949541	0.00694444	0.870146	0.00506329	0.0279851	0.00865801	0.0531674	0.0257695	0.0831776	0.920135	0.868949	0.0645161	0.459041	0.00823045	0.192149	0.945729	0.953111	0.940741	0.964942	0.825	0.903614	0.859127	0.348315	0.963981	0.953827	0.926855	0.878049	0.955752	0.00630631	0.89322	0.861111	0.00555556	0.00435414	0.941176	0.0781499	0.00557103	0.879012	0.801223	0.106796	0.836735	0.834951	0.00256082	0.00452331	0.00537634	0.00951374	0.00416667	0.00396601	0.0299776	0	0.0216607	0.0148402	0.00334225	0.00546448	0.901639	0.00421179	0.00434783	0.894977	0.00321543	0.00880503	0.00636943	0.00475059	0.621469	0.646128	0.809113	0.789969	0.62963	0.00476443	0.00306435	0.0102987	0.00333333	0.916129	0.00186916	0.00440529	0.0101695	0.00546448	0.0291921	0.00250836	0.00269542	0.724806	0.00509731	0.942029	0.201717	0.00527903	0.0424416	0.00573066	0.00745474	0.0100125	0.00470588	0.0094399	0	0.00118203	0.00772201	0.86039	0.53937	0.0237226	0.00306748	0.386943	0.0104948	0.861017	0.00977995	0.870968	0.932164	0.00497788	0.00171674	0.863354	0.426914	0.236802	0.292597	0.00295159	0.00681818	0.0442073	0.127072	0.894782	0.00956938	0.0610687	0.00431965	0.00224215	0	0.00854701	0.846693	0.851133	0.939496	0.00536673	0.00208986	0.299539	0.0167038	0.916129	0.894872	0.894492	0.918762	0.00759734	0.0559758	0.00746269	0.194783	0.427746	0.155914	0.855856	0.0024077	0.00865052	0	0.836759	0.00327869	0.0192771	0	0.935013	0.744444	0.921075	0.864865	0.00203666	0.00806452	0.878788	0.0177474	0.0148699	0.206349	0.0028777	0.0217186	0.00518135	0.033033	0.0102215	0.0362117	0.0181945	0.489362	0.68128	0.327206	0.0385005	0.765766	0.911728	0.571006	0.886029	0.84058	0.00506329	0.00271887	0.00257069	0.119463	0.240816	0.0114828	0.199743	0.00918728	0.895442	0.733333	0.00497512	0.107438	0.0285714	0.00156372	0.0454545	0.841667	0.835859	0.00321285	0.00486486	0.00578035	0.168869	0.672803	0.840989	0.928673	0.958333	0.854167	0.9279	0.9503	0.88657	0.929864	0.881579	0.896359	0.885802	0.55	0.0021978	0.00776915	0.00309598	0.00835655	0.903575	0.879487	0.00591716	0.0045045	0.866348	0.734211	0.893443	0.00519673	0.904943	0.941288	0.0026178	0.00582011	0.00504202	0.72973	0.00253485	0.0300429	0.00191571	0.259336	0.87395	0.87931	0.558442	0.0226537	0.00698487	0.00566343	0.00530973	0.741525	0.932432	0.00245902	0.015873	0.0178029	0.737288	0.9163	0.948052	0.885832	0.513514	0.0719557	0.00264784	0.598985	0.774194	0.880435	0.55	0.736842	0.85124	0.802469	0.465753	0.891089	0.0403587	0.705882	0.421875	0.732283	0.685083	0.00568182	0.00603774	0.00450789	0.00816326	0.00369686	0.289552	0.0289017	0.955307	0.914345	0.340426	0.59542	0.21547	0.0577236	0.00588235	0.0841683	0.00611621	0.00360577	0.0183599	0.256757	0.00747384	0.0017762	0.0138249	0.00696594	0.917647	0.00699913	0	0.504202	0.897196	0.840426	0.922693	0.849057	0.95625	0.141914	0.0156329	0.0348331	0.178209	0.147982	0.809524	0.944444	0.697368	0.0191638	0.371795	0.537634	0.00617708	0.0950704	0.875	0.111111	0.00441014	0.00690714	0.00613497	0.134663	0.00759013	0.00557103	0	0.760345	0.216495	0.935484	0.809524	0.106145	0.00957854	0.00431034	0.077551	0.0101626	0.454545	0.00438596	0	0.252525	0.57377	0.231629	0.0117417	0.366412	0.0136388	0.00561798	0.00742312	0.00677757	0.0138549	0.128079	0.945652	0.286624	0.00677048	0.783505	0.00238095	0.921875	0.896552	0.83871	0.877551	0.840541	0.00707547	0.015625	0.0897833	0.0368421	0.549296	0.759259	0.931373	0.951219	0.0104348	0.917775	0.954955	0.833333	0.0020429	0.00205339	0.0114723	0.886364	0.457447	0.671429	0.877451	0.635135	0.910345	0.898305	0.021978	0.772277	0.78022	0.962963	0.927419	0.925926	0.830189	0.490385	0.907895	0.896104	0.428571	0.82	0.851064	0.788732	0.77686	0.782609	0.531915	0.688889	0.632184	0.00283286	0.034188	0.932914	0.00144509	0.0224913	0.0097561	0.119497	0.175911	0.0165631	0.0148368	0.00347423	0.00686499	0.66474	0.0116667	0.00681199	0.0058997	0.916168	0.0334029	0.0188953	0.00537634	0.00655738	0.00670017	0.00299401	0.107567	0.0960376	0.00217707	0.0704225	0.00457085	0.00322581	0.901619	0.0423913	0.00443459	0.00387097	0.911602	0.0071736	0.896552	0.045858	0.455556	0.682171	0.37037	0.00377929	0.115832	0.0466926	0.00494001	0.00523311	0.00536673	0.00891089	0.011976	0.908748	0.901724	0.941176	0.804511	0.749331	0.873838	0.84898	0.623853	0.116466	0.0199742	0.00835792	0.882353	0.228723	0.922619	0.196262	0.6375	0.588235	0.00212766	0.0507812	0.014375	0.861111	0.00366972	0.927778	0.00770077	0.0017094	0.00340832	0	0.00264901	0.00409556	0.00409836	0.502793	0.818501	0.804642	0.350943	0.0282187	0.00634921	0.0196335	0.025	0.0522214	0.0243478	0.0252324	0.883817	0.915254	0.0113821	0.0203488	0.00257069	0.00899101	0.0605536	0.885057	0.886926	0.899306	0.88	0.884393	0.120548	0.362545	0.37768	0.278146	0.00499643	0.0212355	0.13342	0.0252525	0.0893513	0.90991	0.521368	0	0.0136986	0.0661323	0.123077	0.827586	0.727273	0.0450759	0.417582	0.911765	0.809524	0.972222	0.862416	0.919355	0.824742	0.930524	0.0139211	0.00438596	0.136319	0.858333	0.815857	0.953488	0.00896414	0.00549786	0.00571429	0.00544959	0.85567	0.00822562	0.00606061	0.254876	0.00627451	0.0395257	0.889764	0.00401606	0.000935454	0.9375	0.429448	0.00275293	0.186579	0.565625	0.352273	0.421053	0.716814	0.848101	0.835227	0.00719424	0.0027959	0.895028	0.93543	0.933532	0.137255	0.00607903	0.00191755	0.00696056	0.0622877	0.813953	0.00393185	0.926952	0.421875	0.909091	0	0.192771	0.00671141	0.141988	0.0109562	0.0135747	0.00877193	0.552941	0.00824176	0.00671141	0.00711744	0.00468384	0.00496278	0.957927	0.929716	0.886736	0.883316	0.9248	0.930314	0.933333	0.0400391	0.00722022	0.00269542	0.00239808	0.933382	0.0038	0.00692042	0.00422932	0.015748	0.967742	0.871287	0.0456929	0.810993	0.0170807	0.926362	0.93985	0.940867	0.894389	0.521739	0.95082	0.961538	0.923729	0.870968	0.765721	0.509881	0.847328	0.8	0.0015083	0.200924	0.0409357	0.229197	0.143731	0.932476	0.0548246	0.867704	0.0142518	0.00350877	0.00437637	0.84	0.00206186	0.00557103	0.0091135	0.00767754	0.042836	0.789916	0.789474	0.162791	0.390244	0.901294	0.0242424	0.855072	0.17581	0.0452261	0.0136519	0.0224159	0.705202	0.020979	0.295455	0.684211	0.919414	0.857143	0.608333	0.8125	0.57	0.627737	0.902439	0.842593	0.70625	0.790353	0.0859107	0	0.438202	0.662037	0.804348	0.826087	0.625	0.00812619	0.00613497	0.405263	0.910414	0.841379	0.634783	0.773481	0.798165	0.00478469	0.785185	0.727273	0.594358	0.384615	0.00406032	0.0191221	0.897941	0.185714	0.760684	0.191489	0.191781	0.914153	0.926316	0.857143	0.00874126	0.908654	0.957747	0.906648	0.0156472	0.00632511	0.8675	0.00855698	0.00470035	0.00530504	0.945752	0.933036	0.967552	0.925134	0.00586319	0.00941423	0.0921053	0	0.00208551	0.933333	0.940092	0.714286	0.00773994	0.0162338	0.933544	0.914378	0.903529	0.271093	0.00452318	0.0194805	0.864425	0.0157195	0.899671	0.94012	0.0665163	0.0231214	0.576588	0.697286	0.574359	0.833333	0.772973	0.136082	0.40566	0.737762	0.586066	0.942857	0.893333	0.836182	0.938343	0.0178571	0.423313	0.00290698	0.17195	0.948718	0.711033	0.690176	0.931442	0.0165198	0.00595829	0.0200803	0.00519706	0.00577367	0.96496	0.925239	0.00584112	0.0132576	0.614545	0.947195	0.00746269	0.941935	0.89372	0.820872	0.256198	0.904431	0.0663616	0.777778	0.730435	0.00643777	0.859903	0.86059	0.337931	0.0760369	0.889401	0.186343	0.39265	0.0767405	0.0193237	0.334755	0.637037	0.299383	0.122121	0.00422535	0.00238379	0.91498	0.00609013	0.924386	0.617284	0.647799	0.857619	0.0231579	0.00312256	0.00457666	0.846682	0.707965	0.932455	0.705234	0.00457217	0.400369	0.00794552	0.00540541	0.0194175	0.570079	0.693878	0.942122	0.865471	0.895385	0.945312	0.891713	0.712074	0.898305	0.894855	0.848718	0.147929	0.0034188	0.11879	0.173759	0.819231	0.785388	0.717439	0.84492	0.576598	0.661784	0.869565	0.00611621	0.144608	0.015528	0.863823	0.884615	0.857079	0.895833	0.869823	0.402556	0.00657895	0.026455	0.0390541	0.899187	0.0927969	0.920611	0.906125	0.49409	0.179756	0.761006	0.941511	0.174691	0.0075815	0.00443459	0.00397141	0.847826	0.514124	0.241379	0.00647948	0.00446429	0.00241255	0.00460829	0.839506	0.00474433	0.00547046	0.00414079	0.567568	0.383051	0.330275	0.00436205	0.00245499	0.874346	0.119048	0.175824	0.00330852	0.0108401	0	0.0210356	0.975169	0.922105	0.877698	0.760396	0.814236	0.00604027	0	0.00257511	0.00336323	0.495238	0.592715	0.0444191	0.3326	0.55902	0.0332805	0.0576923	0.931818	0.231967	0.826923	0.807571	0.710952	0.884984	0.0199203	0.151771	0.481496	0.525581	0.00849257	0.703125	0.831776	0.174603	0.936937	0.924528	0.980952	0.940754	0.033553	0.0540541	0.00592885	0.812268	0.59596	0.0332779	0.0192853	0.188052	0.0909091	0.0184397	0.0165049	0.2	0.117234	0.742938	0.103825	0.0202361	0.0154494	0.0147745	0.809187	0.841441	0.904135	0.920585	0.93053	0.666667	0.0761421	0.0162991	0.0122231	0.273684	0.0116129	0.0379581	0.0358796	0.844981	0.876115	0.846715	0.590909	0.343874	0.735849	0.416667	0.819172	0.68658	0.782918	0.844504	0.809948	0.730104	0.233216	0.625	0.316265	0.611538	0.842818	0.00448766	0.931624	0.433045	0.761364	0.00928074	0.0543933	0.0108069	0.010453	0.00384451	0.0188679	0.0440367	0.0905632	0.0484805	0.579137	0.686207	0.744966	0.668605	0.365854	0.00558971	0.79717	0.774566	0.963636	0.906977	0.957467	0.911765	0.757429	0.631868	0.776224	0.87574	0.465517	0.809711	0.758545	0.707317	0.823009	0.730132	0.0527437	0.726027	0.735955	0.797593	0.827907	0.846269	0.789924	0.773087	0.595142	0.0322581	0.823135	0.84898	0.886518	0.606061	0.746217	0.553145	0.816998	0.795918	0.744763	0.623345	0.783784	0.848698	0.381609	0.643761	0.710468	0.611328	0.351351	0.889279	0.842105	0.8041	0.842011	0.770563	0.460432	0.842593	0.7125	0.557365	0.682171	0.849421	0.854271	0.87725	0.00757576	0.21875	0.794894	0.75641	0.848101	0.888889	0.906977	0.826087	0.94	0.926829	0.771382	0.875362	0.932817	0.587838	0.382883	0.993056	0.759788	0.0164679	0.494888	0.95283	0.779373	0.950859	0.965142	0.025974	0.875949	0.869565	0.768257	0.0496032	0.675345	0.75974	0.833333	0.665198	0.808219	0.847844	0.446429	0.601116	0.678481	0.783394	0.575758	0.811111	0.840121	0.930233	0.869362	0.777174	0.477366	0.0106635	0.795699	0.832636	0.881563	0.960699	0.547496	0.497959	0.698113	0.842282	0.713974	0.192708	0.890511	0.874477	0.902269	0.47093	0.586387	0.612524	0.716578	0.939394	0.899882	0.8512	0.862543	0.835878	0.890318	0.54321	0.903818	0.889583	0.890798	0.621118	0.159968	0.686452	0.754386	0.62	0.144404	0.913771	0.787425	0.327869	0.861244	0.549168	0.940141	0.639685	0.780347	0.834808	0.894888	0.62516	0.876106	0.748344	0.78125	0.545714	0.91494	0.677861	0.7	0.319383	0.0211416	0.764706	0.816376	0.186603	0.8	0.771429	0.849123	0.848765	0.495021	0.924324	0.872404	0.851852	0.853659	0.487685	0.719626	0.121212	0.789286	0.809677	0.797468	0.0269608	0.045045	0.0258333	0.402299	0.982456	0.832821	0.904382	0.333333	0.761364	0.354331	0.900217	0.525641	0.295547	0.892523	0.893258	0.959119	0.906883	0.908517	0.0149893	0.710983	0.734584	0.842553	0.884091	0.289855	0.345494	0.237971	0.0513619	0.108597	0.108216	0.0948661	0.742323	0.12037	0.950995	0.469027	0.833333	0.676543	0.807229	0.397504	0.693878	0.962179	0.891892	0.77095	0.133226	0.0042796	0.108808	0.011041	0.00635324	0.928903	0.930464	0.00472813	0.00714286	0.00552923	0.0398936	0.0263514	0.0100251	0.0336512	0.334821	0.907958	0.876178	0.823409	0.0137131	0.0120482	0.0749004	0.864146	0.887892	0.950715	0.9	0.5	0.00682261	0.0217391	0.0030581	0.234014	0.00482057	0.00622776	0.00377358	0.0186567	0.828125	0.969697	0.00541796	0.759615	0.606498	0.745098	0.03	0.807453	0.0846433	0.0614934	0.0483461	0.0540176	0.0439189	0.0319052	0.0507152	0.0220126	0.886179	0.0140845	0.742424	0.008	0.0516432	0.735537	0.00360794	0.0286426	0.0898502	0.91195	0.872757	0.629032	0.469903	0.00451467	0.68125	0.870968	0.00999375	0.00483092	0.0184995	0.00981997	0.053206	0.261034	0.0154867	0.00980392	0.0113052	0.68	0.598131	0.0022779	0.00616016	0.462595	0.1184	0.483871	0.680851	0.112782	0.00843882	0.929648	0.876923	0.00538358	0.05875	0.0106323	0.0102696	0.33758	0.67	0.514852	0.446809	0.00485437	0.0211946	0.0071066	0.00274977	0.929577	0.849057	0.00916138	0.00689127	0.897347	0.011208	0.464286	0.943878	0.685413	0.650323	0.435897	0.974359	0.12069	0.455348	0.138756	0.617647	0.11828	0.955774	0.90283	0.768	0.861592	0.16129	0.435352	0.316372	0.00854701	0.810526	0.894366	0.726744	0.941176	0.894578	0.909959	0.0035868	0.00649351	0.0509031	0.00494382	0.0164835	0.524664	0.00960615	0.00314465	0.00529101	0.340909	0.0107296	0.917582	0.454861	0.228597	0.913939	0.621027	0.429185	0.0355805	0.00670017	0.00916031	0.887417	0.174246	0.00580833	0.890909	0.649722	0.73871	0.616438	0.948837	0.944361	0.00221402	0.145631	0.943012	0.853261	0.00698893	0.038835	0.227799	0.95614	0.00653595	0.512727	0.924051	0.909404	0.0148084	0.0527197	0.0284698	0.0882852	0.0179411	0.0677551	0.0474934	0.818182	0.0511962	0.0614754	0.0228522	0	0.0185874	0.0413589	0.0182266	0.0111421	0.0159915	0.466102	0.0150801	0.00266667	0.00127389	0.00990099	0.848684	0.948357	0.810427	0.266355	0.0116845	0.00715381	0.0204082	0.0962963	0.0422604	0.134106	0.0930931	0.0740741	0.0480769	0.848485	0.00435256	0.731092	0.938776	0.0625	0.00393701	0.00281889	0.00154799	0.411765	0.0993125	0.0468966	0.0382166	0.0216086	0.03003	0.377551	0.969081	0.00425532	0.00661704	0.00721649	0.016	0.876923	0.92638	0.0119131	0.777778	0.883292	0.951535	0.19403	0.922794	0.956522	0.759259	0.845	0.586957	0.00183038	0.72837	0.824034	0.935003	0.911864	0.03002	0.00932091	0.570397	0.00590842	0.00447427	0.00234742	0.61326	0.00151745	0.869652	0.00487409	0.0142303	0.00645459	0.00930233	0.00466497	0.00483092	0.00332226	0.0650577	0.245108	0.129114	0.00515464	0.00802469	0	0.00533049	0.00932836	0.569507	0.496644	0.00638978	0.00277008	0.00357143	0.00540541	0.00862069	0.00412088	0.00360144	0.0795455	0.0190909	0.721774	0.0213904	0.00482128	0.0041841	0.0138249	0.00352734	0.296736	0.00356718	0.586021	0.00693642	0.905172	0.863636	0.153374	0.371795	0.237885	0.646707	0.680124	0.0971429	0.0701513	0.0136437	0.00417537	0.00803751	0.00651466	0.0180481	0.0976934	0.42027	0.0102041	0.00259067	0.00488998	0.318396	0.488215	0.00321285	0.00290276	0.527397	0.0145161	0.0909091	0.861413	0.579016	0.5625	0.749093	0.00393701	0.70438	0.647321	0.591684	0.0199852	0.0125714	0.00565185	0.00294985	0.00341297	0.00682261	0.00557621	0.00449438	0.834363	0.00735294	0.899351	0.00496806	0.00525279	0.0789474	0.787402	0.00531915	0.00522388	0.894988	0.469388	0.301471	0.0140187	0.736739	0.305085	0.390879	0.450599	0.510981	0.003517	0.00419948	0.00668037	0	0.604167	0.694444	0.682043	0.0212766	0.0317146	0.00691244	0.666667	0.467213	0.766187	0.00979192	0.0163711	0.0133745	0.854034	0.881789	0.79916	0.857674	0.918197	0.0239631	0	0.0453172	0.898844	0.660853	0.865854	0.750716	0.795918	0.211985	0.101329	0.00741351	0	0.876611	0.598854	0.00716846	0.00406091	0.00486787	0.257576	0.00292683	0.927688	0.942761	0.927461	0.00537996	0.00375587	0.00175747	0.244068	0.552846	0.077748	0.0154712	0.0197487	0.700645	0.00275916	0	0.0037234	0.00318471	0.00388601	0.0384615	0.0221328	0.00434783	0.0132626	0.0443902	0.0246914	0.0811908	0.499537	0.907336	0.802817	0.852837	0	0.716814	0.829424	0.45583	0.0275229	0.0299685	0.00103306	0.00334768	0.00556586	0.0161435	0.0347086	0.0348322	0.147752	0.0027195	0.885122	0.0224215	0.00444444	0.00861574	0.0233362	0.00445765	0.88866	0.0058651	0.00384615	0.00674536	0.0477876	0.0104167	0.022113	0.0259259	0.0423529	0.0276476	0.817004	0.780645	0.0260461	0.839646	0.00139373	0.0116279	0.593023	0.00436137	0.0069025	0.097561	0.0431245	0.826498	0.889764	0.0349345	0.00788643	0.638489	0.028169	0.231461	0.0226131	0.886926	0.00674309	0.0256959	0.00312361	0.0035461	0.792079	0.133728	0.937747	0.933981	0.0298661	0.00710059	0.941228	0.00358974	0.346667	0.40942	0.0641975	0.011396	0.00358423	0.23025	0.783951	0.741935	0.0146413	0.00430866	0.0222841	0.447154	0.4	0.00720721	0.00117096	0.966942	0.0155575	0.00605144	0.0100301	0.70297	0.807339	0.893229	0.915663	0.796813	0.0152439	0.16723	0.0371094	0.276091	0.0184255	0.5625	0.0668815	0.0514851	0.900621	0.939076	0.916182	0.00672646	0.0817694	0.0118289	0.0170213	0.554217	0.00917431	0.00551471	0.015625	0.0291439	0.937269	0.0217391	0.0369565	0.0555556	0.0715215	0.0335852	0.0325765	0.14241	0.124396	0.0156658	0.150964	0.273292	0.0143885	0.137457	0.00573066	0.00494001	0.00108814	0.00296736	0.00393701	0.894737	0.213793	0.00366492	0.00622407	0.0129241	0.0190476	0.0121212	0.577947	0.105732	0.00147929	0.00984529	0.0504695	0.00482625	0.925153	0.0469974	0.783333	0.37751	0.00447761	0.00609756	0.00446429	0.00631413	0.00517063	0.00429185	0.00564175	0.00457038	0.0325998	0.0921986	0.0418782	0.00865052	0.00529925	0.120567	0.0035503	0	0.160825	0.0121359	0.00404858	0.004	0.212308	0.00884956	0.0064194	0.013809	0.00784314	0.00810537	0.471642	0.184211	0.772152	0.0604752	0.00526316	0.0107399	0.00714924	0.174061	0.0899705	0.0547667	0.0241287	0.053407	0.483696	0.0015873	0.00527983	0.0674319	0.00383982	0.0119581	0.136364	0.0712589	0.0347003	0.247934	0.336806	0.337778	0.418199	0.110014	0.0295455	0.00456204	0.0382044	0.00837822	0.0230643	0.0540541	0.0940499	0.817938	0.834464	0.813877	0.150228	0.00496124	0.686411	0.306122	0.813333	0.66494	0.00572246	0	0.00792752	0.0226171	0.0705128	0.413088	0.408791	0.575758	0.017316	0.00662879	0.00380084	0.147632	0.00398406	0.00838926	0.0898021	0.0382653	0.899061	0.947197	0.0349794	0.0109589	0	0.432319	0.611872	0.00403226	0.309859	0.0244866	0.0268456	0.0503145	0.0185759	0.0234807	0.0306122	0.87218	0.846863	0.87234	0.938534	0.941614	0.86201	0.865385	0.00523013	0.00243902	0.747748	0.057971	0.00949367	0.00361882	0.00555556	0.0565553	0.00687285	0.176409	0.0358127	0.00760456	0.00519818	0.0137195	0.00376749	0.781726	0.921053	0.100917	0.00603448	0.0726895	0.00495049	0.0153374	0.741379	0.915094	0.875	0.0184502	0.0772532	0.898734	0.0470588	0.00250752	0.17765	0.0101781	0.813688	0.0717863	0.112749	0.273932	0.0158646	0.00237154	0.0117647	0.610811	0.00448029	0.00497512	0.855263	0.00544465	0.0333333	0.0503995	0.00275027	0.28169	0.00656455	0.00241546	0.00805952	0.0214592	0.862745	0.962264	0.0156951	0.00710227	0.0097371	0.486486	0.942505	0.772152	0.882883	0.55	0.435897	0.228659	0.00486618	0.00887574	0.933333	0.907801	0.906024	0.689922	0.578313	0.100705	0.826667	0.7	0.253378	0.96291	0.95279	0.00365631	0.769231	0.6	0.0253807	0	0.00606061	0.659091	0.911894	0.382353	0.389189	0.64486	0.85443	0	0.842105	0.0180505	0.733333	0.632258	0.762887	0.40678	0.00570539	0.740741	0.119048	0.00915332	0.0492126	0.283237	0.684211	0.960784	0.730769	0.1	0.661972	0.636364	0.877358	0.6	0.87234	0.415663	0.554054	0.695906	0.4	0.707965	0.922414	0.576271	0.454545	0.127907	0.0120148	0.00904977	0.252514	0.0666667	0.123023	0.0486111	0.0577957	0.0282486	0.106509	0.112676	0.0391148	0.0558659	0.662651	0.650406	0.0396644	0.062749	0.00808081	0.00137741	0.14881	0.742857	0.637168	0.723703	0.333333	0.814324	0.854545	0.492308	0.285714	0.00443881	0.920128	0.21875	0.770642	0.625	0.833333	0.687898	0.5	0.568182	0.929577	0.928571	0.342105	0.782609	0.901235	0.891304	0.382353	0.883562	0.730337	0.920635	0.943182	0.974359	0.0597445	0.489362	0.814815	0.690476	0.906667	0.73516	0.754098	0.0983607	0.683544	0.0307692	0.705882	0.890909	0.0165485	0.0257316	0.9375	0.0155827	0.532258	0.780488	0.933333	0.903226	0.970443	0.494949	0.0163043	0.050505	0.28427	0.00651769	0.00566394	0.876344	0.862703	0.00917431	0.0486842	0.0128866	0.0425339	0.194175	0.159596	0.00630347	0.0124688	0.0378788	0.020202	0.0648148	0.353757	0.0057971	0.00721154	0.503401	0.00614125	0.0106729	0.00617284	0.00544662	0	0.003861	0.723404	0.0126139	0.229885	0.00196464	0.00281096	0.903282	0.00608273	0.00421053	0.00724638	0	0.757576	0.673884	0	0.00635786	0.52381	0.745455	0.870968	0.109589	0.510526	0.0963855	0.879205	0.0255387	0.119554	0.262877	0.565657	0.987179	0.615385	0.0308642	0.173267	0.605769	0.00393701	0.00499376	0.0818182	0	0.878788	0.86087	0.00826446	0	0.00634737	0	0.017048	0.717073	0.531365	0.00287356	0.010101	0.00267738	0.00262812	0.00539084	0.282051	0.00542005	0.00340136	0.00782269	0.039627	0.0195652	0.836021	0.802752	0.299065	0.741935	0.114754	0.863636	0.869159	0.2263	0.0113493	0.639344	0.0274869	0.00662252	0	0.0718563	0	0.27551	0.349057	0.119205	0.0179372	0.00864055	0.0517504	0.686747	0.00664452	0.00213447	0.0612245	0.00460829	0.00717703	0.00670498	0.0338753	0.641361	0.790941	0.919355	0.00605144	0.0044748	0.00446429	0.0752508	0.0885417	0.00660793	0.00276753	0.898678	0.0909091	0.0383481	0.0217256	0.044733	0.652174	0.951613	0.0113529	0.0340633	0.0322048	0.0424272	0.00900901	0.956522	0.00116686	0.0138282	0.00316456	0.00426985	0.00623441	0.987013	0.349057	0.728097	0.011236	0.202532	0.0211864	0	0.00444444	0.0189274	0.00244499	0.0125786	0.771154	0.477733	0.00660502	0.291667	0.00721821	0	0.0214626	0.00393959	0.00880282	0.00526778	0.00170648	0.212903	0.0238095	0	0.670886	0.659091	0.00737101	0.00428266	0.00779221	0.715278	0.55814	0.710495	1	0.684211	0.803191	0.927035	0.942446	0.961924	0.869565	0.951613	0.878788	0.846154	0.967213	0.00324675	0.00290839	0.00583658	0.00688863	0.5	0.740913	0.532544	0.0140713	0.00298211	0.00292826	0.00707214	0.527202	0.510638	0.00277008	0.889333	0.933594	0.722689	0.00369686	0	0.00790068	0.00358423	0.0213675	0.0387597	0.00227642	0.00895857	0.110849	0.00471143	0.00404313	0.00476758	0.794118	0.5	0.651163	0.00735294	0.00486855	0.00584112	0.0181269	0.0176545	0.00333611	0.0502216	0.746324	0.00409277	0.961373	0.362275	0.1	0.00405132	0.00561167	0.004561	0.0407767	0.00766284	0.00763359	0.146853	0.864078	0.875	0.0467836	0.442177	0.0357634	0.554054	0.185619	0.785714	0.643357	0.00590551	0.00235294	0.00857143	0.805627	0.123887	0.00384615	0.00362976	0.531818	0.00934579	0.367347	0.926829	0.00566038	0.337553	0.313433	0.137255	0.702381	0.375887	0.845361	0.839357	0.535354	0.731051	0.267857	0.548387	0.723404	0.450292	0.964286	0.4	0.533081	0.44586	0.884921	0.943182	0.349673	0.00429185	0.151515	0.75	0.961832	0.305638	0.00521739	0.615385	0.6	0.942189	0.106383	0.0328	0.00628931	0.727273	0.86755	0.605882	0.835938	0.808108	0.0538244	0.75	0.00783875	0.48062	0.0167224	0.755365	0.56701	0.848101	0.8	0.512397	0.89172	0.509174	0.700787	0.205128	0.917197	0.402153	0.0100215	0.00932203	0.025	0.543333	0.923664	0.833333	0.921569	0.868687	0.427907	0.896907	0.71875	0.00350877	0.0296392	0.571429	0.753425	0.37931	0.370518	0.940476	0.965665	0.881481	0.0243902	0.864	0.0222222	0.0878294	0.785714	0.537975	0.0132275	0.0322444	0.617284	0.056239	0.114259	0.246269	0.0536756	0.0704091	0.92233	0.852632	0.932039	0.931298	0.813348	0.769231	0.839779	0.937239	0.10779	0.0806452	0.0409982	0.799419	0.743802	0.962441	0.0754226	0.112472	0.173619	0.964151	0.772727	0.939759	0.151575	0.00581395	0.0774411	0.0325	0.528689	0.00322061	0.532468	0.737179	0.678082	0.915094	0.425287	0.0252525	0.886199	0.903226	0.89272	0.786517	0.791667	0.926402	0.846395	0.863636	0.0439189	0.0417867	0.825	0.8	0.918284	0.891967	0.748603	0.906526	0.0265781	0.0417633	0.0786974	0.0309278	0.616034	0.952381	0.734783	0.888889	0.912553	0.820779	0.952381	0.924051	0.868069	0.841363	0.927644	0.895161	0.140652	0.869281	0.924324	0.752252	0.92517	0.797753	0.818182	0.925676	0.236667	0.0104478	0.9	0.929902	0.00668896	0.0308839	0.867366	0.897862	0.88664	0.953168	0.928934	0.502924	0.91989	0.900865	0.859013	0.909864	0.602469	0.92	0.981132	0.906687	0.910891	0.907125	0.923345	0.765152	0.319606	0.752941	0.876797	0.400996	0.525316	0.0127877	0	0.827957	0.0740741	0.113402	0.752443	0.916667	0.770909	0.102473	0.895238	0.878173	0.810176	0.937924	0.534031	0.911935	0.880165	0.861775	0.925676	0.923205	0.933333	0.918519	0.932203	0.922764	0.843017	0.8583	0.869085	0.908225	0.0091659	0.701351	0.810458	0.916053	0.857143	0.937722	0.943284	0.934844	0.911111	0.916863	0.859596	0.800719	0.863636	0.403938	0.933744	0.394993	0.631429	0.00461538	0.00641849	0.376682	0.815873	0.567073	0.832	0.595016	0.901163	0.915284	0.79081	0.616162	0.626506	0.0250875	0.495	0.885965	0.583908	0.355164	0.837209	0.012987	0.00396825	0.0408696	0.83871	0.909091	0.881148	0.899408	0.813084	0.843421	0.847619	0.746154	0.709677	0.820046	0.763636	0.0176322	0.0582524	0.556701	0.163297	0.248322	0.75	0.716814	0.103806	0.592105	0.105882	0.898256	0.794413	0.884528	0.825623	0.456311	0.772983	0.701863	0.694486	0.855685	0.354167	0.520588	0.34127	0.80726	0.768844	0.691358	0.802632	0.64	0.633152	0.814516	0.809696	0.68254	0.535248	0.675592	0.795482	0.88856	0.924528	0.905028	0.824645	0.890591	0.895161	0.850416	0.807471	0.606407	0.938619	0.896552	0.580645	0.938115	0.899522	0.880259	0.930233	0.890772	0.88024	0.894118	0.893564	0.910112	0.668182	0.910314	0.717949	0.0204082	0.756238	0.177019	0.0606229	0.508772	0.0116959	0.779736	0.0596026	0.897269	0.940367	0.713959	0.822943	0.842004	0.539267	0.842105	0.903226	0.544872	0.0571429	0.00380228	0.0143885	0.876471	0.646739	0.870504	0.8	0.827586	0.664894	0.679868	0.701031	0.876457	0.667482	0.747326	0.773141	0.617896	0.816397	0.75	0.913462	0.959315	0.205323	0.847619	0.883871	0	0.0159526	0.0757098	0.840909	0.970126	0.884536	0.816901	0.019338	0.00506757	0.835544	0.775951	0.667638	0.822648	0.809129	0.868093	0.0156863	0.145631	0.635135	0.37156	0.030479	0.00570342	0.00784929	0.025669	0	0.907298	0.95082	0.765416	0.841584	0.923798	0.00411523	0.958573	0.977401	0.930368	0.931507	0.022792	0.82685	0.77533	0.898585	0.865922	0.682927	0.889629	0.483333	0.739931	0.866024	0.00796813	0.861635	0.327044	0.0587489	0.555556	0.698842	0.00733496	0.956522	0.76087	0.12758	0.00914077	0.151163	0.283465	0.924686	0.932319	0.929389	0.883408	0.887742	0.887336	0.827586	0.00723446	0.0896018	0.596974	0.925455	0.758904	0.492837	0.804878	0.00730488	0.0013587	0.640044	0.734024	0.858937	0.915408	0.847727	0.196513	0.916667	0.8041	0.886931	0.77754	0.322034	0.0186335	0.844118	0.539924	0.714286	0.898534	0.732759	0.78135	0.785714	0.783862	0.944181	0.937784	0.437117	0.775701	0.925153	0.9038	0.655072	0.021645	0.352778	0.806452	0.932743	0.925926	0.91067	0.861538	0.888771	0.830743	0.850949	0.919679	0.944079	0.911538	0.901499	0.883077	0.896916	0.879503	0.906275	0.886719	0.015873	0.0135796	0.0134017	0.92638	0.992806	0.953125	0.945227	0.91342	0.965058	0.96146	0.950777	0.931035	0.961783	0.965583	0.971171	0.915017	0.963585	0.658717	0.789264	0.618919	0.87	0.778226	0.90534	0.60262	0.619289	0.275384	0.55295	0.585287	0.665448	0.76936	0.22679	0.317949	0.80155	0.141791	0.951111	0.931596	0.87037	0.51751	0.610834	0.190977	0.232215	0.0378788	0.872	0.895372	0.925119	0.908108	0.87987	0.834973	0.010142	0.00395257	0.0450237	0.953571	0	0.00575126	0.00621118	0.449782	0.00338696	0.00316957	0.00773196	0.026694	0.0245283	0.906977	0.509202	0.844569	0.91716	0.899795	0.950472	0.939655	0.948485	0.829787	0.00559441	0.903904	0.0984293	0.0311355	0.827869	0.957025	0.919732	0.816667	0.883459	0.0218103	0.00385871	0.0444251	0.00463392	0.00327869	0.032368	0.0938389	0.00736648	0.858333	0.00601504	0	0.00594985	0.933071	0.901786	0.943503	0.943182	0.90625	0.907514	0.937778	0.873684	0.937754	0.942982	0.950489	0.9	0.926441	0.915888	0.944282	0.923841	0.899281	0.135747	0.792033	0.302583	0.924528	0.879518	0.954704	0.889154	0.928854	0.924704	0.91129	0.933649	0.910377	0.870057	0.906632	0.901639	0.925287	0.935849	0.880893	0.00827068	0.0542817	0.0403112	0.00686813	0.330275	0.00273973	0.885417	0.892934	0.708934	0.883041	0.00240192	0.0168503	0.888631	0.00902527	0.0102041	0.926719	0.850515	0.883227	0.00562852	0.100334	0.599239	0.3	0.0149254	0.0615385	0.724638	0.929648	0.870968	0.931459	0.945291	0.12987	0.00516796	0.00398406	0.057554	0.300885	0.00567031	0.344173	0.417808	0.515924	0.0108743	0.00616197	0.865169	0.951002	0.0978723	0.961039	0.909091	0.745033	0.716981	0.940594	0.00227015	0.00588235	0.0045045	0.0144578	0.867612	0.847826	0.00377358	0.00584594	0.00616523	0.0380091	0.0110876	0.0223577	0.0138191	0.0443975	0.0886076	0.739583	0.820225	0.774725	0.0282392	0.306569	0.220779	0.249541	0.40553	0.0128755	0.00337268	0.895652	0.0058997	0.00518135	0.0454545	0.121739	0.905537	0.891608	0.968708	0.0155039	0.00520156	0.076555	0	0.686275	0.930556	0.961131	0.00141643	0.00634518	0.00619579	0.0107759	0.14384	0.721429	0.00374707	0.00414079	0.00108578	0.00357995	0.00873362	0.00623886	0.945078	0.907895	0.812227	0.558541	0.935484	0.00869565	0.00390625	0.00865801	0.00323625	0.00570885	0.00375704	0.00447094	0.0433483	0.0196834	0.0170213	0.0052356	0.00158228	0.00445104	0.0120482	0.00604491	0.00242131	0.0172872	0.126894	0.81348	0.00980392	0.0445545	0.103976	0.00544465	0.0386847	0.00516796	0.011236	0.00737619	0.908046	0.93617	0.863636	0.084507	0.0148699	0.0348189	0.939929	0.823529	0.898067	0.00298954	0.0201005	0.0585565	0.0341463	0.00686106	0.00369822	0.00444444	0.00465477	0.00502513	0.193347	0.00611621	0.00764951	0.0219178	0.846939	0.00340522	0.00218102	0.00418848	0.0427729	0.897436	0.0031881	0.0165631	0.901065	0.00224972	0.166667	0.626984	0.588785	0.0133929	0.00222593	0.443662	0.00508906	0.00506329	0.00542797	0.00469484	0.454829	0.00485437	0.00420168	0.00557491	0.00788436	0.0255474	0.00519211	0.00140647	0	0.00394089	0.829833	0.845938	0.933444	0.893401	0.0149378	0.0141844	0.0116279	0.892045	0.424754	0.202899	0.00781686	0.101198	0.0211111	0.0160643	0.296748	0.251989	0.208163	0.0244361	0.0115119	0.00566038	0.0787402	0.0140351	0.0181132	0	0.00598802	0.110256	0.867925	0.00817996	0.00415369	0.00432432	0.013089	0.0046332	0.004914	0.00767754	0.0182371	0.0104478	0.00277008	0.271186	0	0.00220751	0.0060241	0	0.836134	0	0.00401606	0.9125	0.744108	0.00386598	0	0	0.195652	0.00821355	0.816176	0.0016835	0.791667	0.0307692	0.0063358	0.00514933	0.850333	0.363636	0.127219	0.0968097	0.00631579	0.00737101	0.388655	0.0121951	0.0488246	0.0405405	0.0075431	0.0056338	0.04134	0.0186125	0.00863558	0.00927644	0.257143	0.442697	0.0410959	0.887931	0.796992	0.154639	0.0598291	0.0308123	0.0344828	0.0172176	0	0.0252996	0.00479616	0.0206186	0.0169851	0.00504626	0.891509	0.859873	0.886121	0.00274725	0.00243112	0.0113688	0.00608519	0.00975081	0.00945626	0.834615	0.00813953	0	0.0123894	0.00373413	0.413333	0.0116861	0.0280702	0.00461361	0.823529	0.0188679	0.967391	0.941327	0.875706	0.73125	0.761755	0.608	0.00686499	0.945205	0.00258398	0.00490677	0.00503432	0.320388	0.0129741	0.00382555	0.967742	0.030303	0.727088	0.777344	0.755725	0.945946	0.918552	0.874667	0.905263	0.00653595	0.1067	0.014658	0.00925926	0.0157233	0.00462963	0.0200893	0.414747	0.91029	0.267459	0.00452489	0.0103627	0	0.00687758	0.0139535	0.00819672	0	0.00234742	0.126722	0.00412371	0.00652263	0.00790514	0.00954654	0.00186567	0.0379747	0.00191939	0.00520833	0.809524	0.832	0.941176	0.689076	0.0198864	0.00133333	0.174757	0.0536913	0.0528169	0.0430769	0.0294118	0.0496032	0.021978	0.051756	0.0968523	0.00716479	0.0384226	0.119171	0.0096463	0.691358	0.00422833	0.00411899	0.0716292	0.0050537	0.00735294	0.181548	0.17	0.00190476	0.00451977	0.0189474	0.836449	0.0265198	0.00409836	0	0.401316	0.0863309	0.00443951	0.00575185	0.0222222	0.00923483	0.0477816	0.0124069	0.00129199	0	0.00515464	0.00772798	0.00276243	0.00296736	0.00492005	0	0.00711238	0.00138313	0.773585	0.0989848	0.014876	0.0136571	0.01875	0.134809	0.0255023	0.00572155	0.919291	0.0201005	0.00437956	0.0407524	0.00330033	0.00558659	0.00322928	0.871795	0.858156	0.289773	0.390909	0.0119945	0.00636075	0.256528	0.825082	0.0026362	0.505929	0.866197	0.970402	0.854701	0.304348	0.509709	0.72	0.471074	0.803949	0.423077	0.81405	0.829268	0.637681	0.185185	0.0706522	0.775	0.886139	0.724138	0.666667	0.695652	0.624161	0.0408163	0.108766	0	0.923729	0.867925	0.943798	0.887931	0.851562	0.536585	0.011583	0.00609491	0.0145015	0.00411523	0.134615	0.933333	0.870091	0.811765	0.866667	0.890909	0.00937082	0.74	0.787234	0.642487	0.104478	0.824324	1	0.00517063	0.906475	0.167387	0.00232558	0.195652	0.747664	0.308642	0.811688	0.861111	0.893704	0.922693	0.807692	0.377551	0.51938	0.249493	0.6875	0.542683	0.84058	0.48951	0	0.00673854	0.00668896	0.798092	0.863636	0.00368664	0.00255591	0.911263	0.704545	0.93531	0.847561	0.924612	0.912088	0.844444	0.173047	0.026087	0.924883	0.0222222	0.0224215	0.0703013	0.939024	0.844444	0.869565	0.849673	0.86755	0.431034	0.92629	0.00371747	0.891784	0.567669	0.774194	0.749141	0.0102041	0.012069	0.0291096	0.0362319	0.0553877	0.126731	0.296296	0.243776	0.0327869	0.0146341	0.361775	0.0165975	0.106918	0.714286	0.0151515	0.877193	0.00312744	0.00705467	0.0816327	0.886724	0.85017	0.949405	0.0107527	0.00551471	0.00548948	0.736264	0.952096	0.00449438	0.00125313	0.00301205	0	0.00900901	0	0.00729927	0.328358	0.00567261	0.00258065	0.525952	0.981308	0.531373	0.456274	0.949367	0.00665927	0.00754717	0.0194444	0.405172	0.879747	0.00706714	0.0214067	0.0239574	0.075817	0.197026	0.952381	0.0328283	0.011828	0.0165289	0.00314795	0.00487805	0.00515464	0.00417827	0.00340909	0.195055	0.00510204	0.0165525	0.0864198	0.0060015	0.00491803	0.00504202	0.696629	0.783972	0.00589391	0.868421	0.0131737	0.00548246	0.0028169	0.546053	0.114004	0.0126459	0.0323741	0.237113	0.0346741	0.357143	0.0418089	0	0.223496	0.0727273	0.930716	0.88729	0.00471143	0	0.00210084	0.929078	0.57377	0	0.00702576	0.0107914	0.00398406	0.0421893	0.389091	0.666667	0.00364964	0.00421585	0.00366972	0.757576	0.00444444	0.0173913	0.00542495	0.00801282	0.716418	0.87027	0.0240385	0.00457317	0.102603	0.0101729	0.76	0.00954401	0	0.00269542	0.0222222	0.00388199	0.015748	0.00937866	0.0137221	0.00841908	0.988235	0.00597015	0.00555556	0.152318	0.78125	0.00920245	0.0143726	0.768421	0.24	0.924242	0.915352	0.956897	0.880466	0.965517	0.922414	0.00581395	0.38125	0.00234192	0.00553598	0.00230415	0.432203	0.648402	0.819876	0.894737	0.900568	0.0208901	0.0276074	0.0384615	0.0606061	0.739812	0.907834	0.788396	0.0035545	0.0143655	0.0370879	0.00341297	0.913979	0.0107527	0.217949	0.0636042	0.00330396	0.0157068	0.936772	0.945205	0.0055336	0.00878294	0.910891	0.842593	0.00753012	0.0142045	0.00184162	0.0194373	0.0169492	0.0465116	0.0185185	0.00440529	0.00816326	0.00464576	0.00913242	0.984127	0.788618	0.00294985	0.905759	0.00495663	0.10179	0.685185	0.00596421	0.00338219	0.698529	0.794393	0.884956	0.946341	0.522293	0.537313	0.361702	0.40874	0.57377	0.598425	0.221277	0.0279503	0.776786	0.415144	0.964286	0.936	0.925074	0.931224	0.903226	0.85124	0.0117647	0.876923	0.632353	0.645472	0.884956	0.886905	0.0993976	0.545455	0.673684	0.612308	0.888078	0.900285	0.856	0.55914	0.680769	0.836066	0.858491	0.468165	0.462963	0.632558	0.92381	0.918919	0.0167598	0.0280992	0.693548	0.709677	0.75	0.707865	0.0131737	0.0265152	0.003996	0	0.860465	0.347953	0.581818	0.415385	0.910606	0.938144	0.0125714	0.00762195	0.878553	0.135294	0.916031	0.00444444	0.935096	0.610687	0.605769	0.106498	0.736842	0.897436	0.484536	0.0949153	0.506361	0.880546	0.950617	0.797872	0.72973	0.0401235	0.888218	0.64	0.869565	0.689189	0.985714	0.820225	0.328125	0.0109268	0.116279	0.787879	0.543165	0.857143	0.0447227	0.941176	0.456376	0.57513	0.877778	0.454545	0.60241	0.943299	0.625	0.0207156	0.94086	0.882716	0.627451	0.825397	0.00528084	0.00672043	0.309315	0.0118443	0.0129151	0.127559	0.00484094	0.24878	0.357357	0.0291859	0.934037	0.851852	0.864504	0.935484	0.815166	0.555781	0.653465	0.32	0.160088	0.115226	0.011583	0.0075188	0.930748	0.859551	0.774096	0.0580913	0.200407	0.665517	0.383253	0.138889	0.0040568	0.0288288	0.00970874	0.00292969	0.00232558	0.766129	0.00295858	0.131148	0.00534759	0.615385	0.89404	0.733138	0.644599	0.75772	0.34663	0.176471	0.015411	0.932292	0.870159	0.780488	0.929293	0.027972	0.141304	0.0208024	0.0441176	0.152154	0.14539	0.0306604	0.0725806	0.309751	0.103477	0.118227	0.0136986	0.00884956	0.0138889	0.00413223	0.0565371	0.00810185	0.00412655	0.461017	0.791667	0.0714286	0.0128755	0.0958525	0.264151	0.727273	0.218667	0.838346	0.416357	0.951219	0.0708571	0.939422	0.932131	0.00869565	0.648033	0.890521	0.00611621	0.00501253	0.835052	0.00766284	0.0374532	0.00301205	0.00301432	0.00581959	0.0109091	0.00767263	0.0040724	0.00786627	0.00194932	0.00577478	0.840183	0.108696	0.896907	0.133047	0.650794	0.853047	0.878505	0.958333	0.302267	0.864407	0.184713	0.0466667	0.00883002	0.93662	0.618026	0.658915	0.012069	0.0052755	0.184466	0.331713	0.44127	0.322896	0.19788	0.0696517	0.523364	0.488372	0.0191816	0.298824	0.460123	0.392324	0.549323	0.00359712	0.00804829	0.854077	0.0344828	0.00609013	0.943662	0.0804598	0.00770218	0.049323	0.00800582	0.288889	0.0181818	0.72	0.388158	0.0106222	0.0172643	0.720339	0.00450741	0.00320718	0.00777202	0.742475	0.625	0	0.45679	0.016835	0	0.797619	0.846154	0.759358	0.0112994	0.0403727	0.0121951	0.927419	0.926554	0.015873	0.0311111	0.0103359	0.948767	0.0645995	0.171364	0.0712074	0.002849	0.14346	0.305263	0.868421	0.644951	0	0.936508	0.823195	0.00682594	0.879404	0.00628492	0.00482574	0.00671141	0.00495049	0.00968784	0.854545	0.223027	0.873118	0.831683	0.117647	0.00291886	0.769679	0.00600601	0.917088	0.0071048	0.919704	0.383648	0.00649351	0.0100825	0.881481	0.463415	0.00830737	0.0134409	0.909091	0.328671	0.00671141	0.0010627	0.00555556	0.00416667	0.870044	0.00491228	0.01983	0.00679392	0	0.913793	0.0173228	0.00666112	0.93319	0.953507	0.950038	0.00986842	0.0132979	0.790875	0.0112108	0.00601805	0.00819672	0.895028	0.00351597	0.0136519	0.506024	0	0.0061674	0.00729927	0.00324675	0	0	0.0932203	0.10559	0.142857	0.00787402	0.355212	0.128641	0.0212164	0.0371517	0.0556358	0.895028	0.00473934	0.171053	0.826087	0.798283	0.953416	0.414141	0.00311203	0.00847458	0.940239	0.895349	0.00114416	0.00628931	0.953271	0.825175	0.0438449	0.264264	0.0104809	0.0173469	0.00515996	0.00223547	0.863636	0.726562	0.636735	0.594164	0.815851	0.935385	0.0169731	0.507589	0.850575	0.00384615	0	0.00588235	0.0288779	0.018018	0.0328542	0.00520833	0.00246508	0	0.00556586	0.0400729	0.853503	0.00608519	0.90989	0.835106	0.492473	0.634483	0.816576	0.711382	0.642945	0.840611	0.730159	0.732365	0.178571	0.00468019	0.604167	0.0458115	0.675287	0.885366	0.745946	0.939297	0.199052	0.016289	0.00562324	0.367021	0.908193	0.00254453	0.911864	0.906	0.878866	0.846154	0.897638	0.646259	0.785124	0.577982	0.917197	0.553097	0.522523	0.875576	0.964286	0.0468468	0.642458	0.693617	0.235294	0.0075188	0.00952381	0.122878	0.875283	0.817204	0.00367872	0.00560224	0.0226501	0.0592179	0.0203915	0.0888889	0.612022	0.5	0.761905	0.0888158	0.12931	0.0119048	0.189655	0.029703	0.0587121	0.0509554	0.936508	0.869347	0.212121	0.00464756	0.00617284	0.291545	0.833333	0.620301	0.39374	0.881215	0.012931	0.0600437	0.114105	0.6625	0.00243704	0.889299	0.884615	0.424658	0.0270936	0.00619195	0.844595	0.571429	0.885675	0.946058	0.953271	0.952024	0.00619195	0.0110585	0.401786	0.00639659	0.908197	0.664179	0.95283	0.551601	0.0856354	0.860465	0.754325	0.632509	0.723325	0.621302	0.709302	0.0895884	0.492188	0.0657832	0.697183	0.736393	0.924855	0.833333	0.108173	0.864307	0.00833333	0.93254	0.870968	0.9163	0.871622	0.477237	0.546154	0.903427	0.590551	0.935484	0.0422078	0.775	0.885185	0.879545	0.924324	0.918033	0.884956	0.925558	0.72488	0.926901	0.931035	0.889655	0.798817	0.00427579	0.0127361	0.939502	0.954436	0.911111	0.91601	0.739496	0.271084	0.922705	0.00530303	0.85119	0.893878	0.852163	0.773438	0.878187	0.705179	0.792279	0.0126904	0.49115	0.911609	0.873239	0.814607	0.718362	0.815603	0.770642	0.864964	0.662281	0.831301	0.908257	0.912879	0.631841	0.886957	0.869767	0.8125	0.891429	0.862978	0.566667	0.754098	0.00970874	0.203125	0.833333	0.90625	0.889783	0.931756	0.878505	0.357504	0.794964	0.747801	0.83844	0.67	0.68983	0.565287	0.876712	0.847087	0.817143	0.827907	0.760369	0.771626	0.789474	0.708215	0.942222	0.953317	0.93159	0.957129	0.117904	0.931373	0.939655	0.937143	0.771812	0.91206	0.896761	0.901099	0.953995	0.29932	0.0121457	0.818182	0.758621	0.672474	0.846995	0.747826	0.919728	0.888889	0.941176	0.224299	0.100737	0.892308	0.321192	0.230986	0.0794585	0.259854	0.44623	0.261161	0.202509	0.449753	0.008521	0.00419463	0.758741	0.84058	0.513681	0.789474	0.832721	0.777778	0.0711974	0.886364	0.843299	0.884058	0.889908	0.0122783	0.0227273	0.5	0.933921	0.766749	0.93299	0.887931	0.00515907	0.932039	0.860465	0.920792	0.949447	0.907598	0.937126	0.879257	0.925311	0.885077	0.934783	0.914634	0.890577	0.811594	0.932632	0.732394	0.692473	0.0386079	0.931373	0.91791	0.85022	0.769231	0.0183486	0.8375	0.754545	0.337696	0.199219	0.587209	0.263333	0.649151	0.523438	0.828571	0.765158	0.917917	0.625387	0.884774	0.0493601	0.0065666	0.926984	0.930168	0.00689655	0.0758495	0.0729685	0.0313316	0.00599829	0.798643	0.821429	0.943396	0.00567215	0.510885	0.920751	0.95625	0.882692	0.739726	0.00356824	0.417143	0.873016	0.832335	0.74537	0.154167	0.949309	0.917958	0.958237	0.967442	0.954188	0.923077	0.755025	0.378655	0.669181	0.091424	0	0.0107527	0.00793651	0.335165	0.901602	0.174603	0.158163	0.880866	0.869198	0.920635	0.903581	0	0.00424809	0.00822562	0.0175055	0.0495979	0.219891	0.00249377	0.533333	0.72093	0.0322181	0.293617	0.0457143	0.772379	0.222222	0.0110121	0.00945946	0.0100766	0.138582	0.935872	0.886213	0.805627	0.0572917	0	0.00451467	0.00556507	0.904535	0.763959	0	0.0155039	0.00611621	0.881517	0.875	0.0124069	0.94152	0.946903	0.755357	0.914016	0.374728	0.00664452	0.0430328	0.481641	0.0625767	0.221344	0.0167765	0.0257848	0.944326	0.857374	0.736625	0.915254	0.82531	0.751899	0.91453	0.875164	0.00393185	0.892216	0.799714	0.932773	0.844749	0	0.00652045	0.886675	0.00573888	0.00977199	0.00510949	0.00413223	0.960894	0.911111	0.949853	0.781893	0.00995025	0.564453	0.844193	0.75	0.848315	0.778689	0.211172	0.912913	0.900901	0.906354	0.943452	0.67395	0.929688	0.885375	0.903044	0.945026	0.769231	0.94258	0.944747	0.931727	0.960406	0.913386	0.843031	0.897756	0.836788	0.904437	0.911111	0.0266022	0.00729927	0.75	0.696581	0.621129	0.387355	0.384155	0.794643	0.670455	0.652074	0.832432	0.854419	0.94346	0.140723	0.965779	0.954128	0.859297	0.937939	0.948031	0.909366	0.00289575	0.00391499	0.957851	0.920828	0.583663	0.810811	0.0551611	0.0118765	0.546763	0.899621	0.823899	0.485037	0.281513	0.772894	0.80531	0.597765	0.795455	0.693656	0	0.646341	0.0741018	0.788779	0.00484262	0.732802	0.72837	0.873051	0.714063	0.928571	0.905759	0.037037	0.0206718	0.547423	0.92322	0.718894	0.394578	0.00625869	0.812834	0.912195	0.627119	0.657143	0.849434	0.829787	0.833605	0.879214	0.497608	0.736142	0.763492	0.933921	0.530529	0.754045	0.00689007	0.0230415	0.608696	0.703498	0.54321	0.959615	0.956272	0.907514	0.512195	0.933616	0.899281	0.866883	0.634211	0.0057554	0.0102987	0.425532	0.799489	0.275901	0.00822669	0.00136893	0.861505	0.934579	0.945652	0.888372	0.151261	0.322404	0.915888	0.886228	0	0.919003	0.940476	0.933121	0.816327	0.440922	0.935185	0.289941	0.623188	0.893258	0.35412	0.183486	0.0893617	0.0211726	0.557377	0.834532	0.857143	0.781977	0.648855	0.943522	0.870345	0.0124153	0.0104167	0.263804	0.296443	0.858974	0.947917	0.653179	0.641626	0.893701	0.726644	0.05	0.868624	0.92381	0.867925	0.325905	0.786765	0.922644	0.942105	0.89987	0.485126	0.912458	0.0153374	0.0435177	0.360996	0.681319	0.93	0.00353357	0.0114943	0.931489	0.332494	0.255245	0.882667	0.0185185	0.535135	0.901391	0.823248	0.891089	0.0852713	0.935484	0.910194	0.900563	0.77957	0.898182	0.677914	0.0998744	0.00242718	0.00680272	0.022632	0.542564	0.390909	0.371585	0.0595238	0.883671	0.901752	0.00869565	0.00552486	0.934641	0.962217	0.916795	0.0385888	0.0449438	0.00904977	0.0475904	0.0346154	0.0139969	0.495913	0.0154639	0.6	0.532808	0.802548	0.893491	0.488479	0.762188	0.753153	0.00687071	0.13253	0.941176	0.77961	0.363636	0.85022	0.917548	0.81295	0.680473	0.0092081	0.00674157	0.441011	0.684685	0.88326	0.927019	0.882045	0.915313	0.00982486	0.936634	0.798986	0.864166	0.777778	0.803922	0.908537	0.948546	0.739018	0.923077	0.0323475	0.00143266	0.850746	0.430894	0.00205058	0.0188416	0.909091	0.885827	0.00387597	0.00124688	0.884692	0.936937	0.912254	0.210638	0.250497	0.858824	0.364706	0.164779	0.798077	0.695364	0.382979	0.103484	0.089477	0.203422	0.405006	0.152439	0.738235	0.592	0.00421719	0.00749064	0.00330396	0.072093	0.00296736	0.0087108	0.107143	0.0020517	0.934936	0.369048	0.95344	0.937008	0.213986	0.27193	0.707071	0.366667	0.312312	0.107273	0.925926	0.240175	0.0185529	0.00945626	0.0183246	0.882883	0.00707786	0.623003	0.00735835	0.00665779	0.00510204	0.0271845	0.00405562	0.00384615	0.0303797	0.00369914	0.758621	0.752577	0.681818	0.273585	0.58607	0.751962	0.273504	0.781925	0.00391389	0.884	0.576923	0.00612557	0.0203106	0.91	0.0143369	0.0506667	0.88835	0.207941	0.00778547	0.0041876	0.00263852	0.954545	0.929961	0.925234	0.866359	0.00675676	0.0187829	0.90678	0.924668	0.00458554	0.00455581	0.598248	0.0031506	0.15873	0.66055	0.0647226	0.00738916	0.0633663	0.0248307	0.0673953	0.431335	0.492958	0.793103	0.875	0.000999001	0.112549	0.578059	0.0548068	0	0.0305732	0.0244952	0.03861	0.0233051	0.0237422	0.00665927	0.0343102	0.0311262	0.0708215	0.016	0.00334821	0.138138	0.0178891	0.00575615	0.0290792	0.899498	0.0585443	0.011583	0.0141243	0.0234375	0.883333	0.321586	0.936842	0.5	0.917808	0.928471	0.956597	0.539007	0	0.0224813	0.037325	0.0315904	0.0428462	0.160754	0.0695238	0.0492721	0.0124717	0.0294643	0.0540915	0.0230947	0.667453	0.55642	0.757143	0.57732	0.822222	0.00579374	0.0094583	0.00534759	0.00730994	0.00539084	0.00513699	0.0540936	0.389336	0.460317	0.269608	0.00550661	0.805556	0.932961	0.0298507	0.00369549	0.0141066	0.0133571	0.0186335	0.0143885	0.0649007	0.65625	0.00309837	0.0365169	0.0628707	0.84375	0.00830565	0.0269461	0.155474	0.013624	0.927184	0.789474	0.0101523	0.00363857	0.597403	0.896373	0.787611	0.200489	0.837688	0.90563	0.343042	0.961165	0.696104	0.612583	0.644	0.00446429	0.0053286	0.004329	0.0194611	0.0701468	0.233415	0.573333	0.92569	0.573134	0.0307971	0.0945652	0.0404157	0	0.00315789	0.00478469	0.00470958	0.0412371	0	0.00882353	0.00584226	0.00254972	0.0214844	0.010697	0.103757	0.00570885	0.00227402	0.00610615	0.0530303	0.00896861	0.0143172	0.007109	0.00537634	0.944444	0.824324	0.961587	0.744186	0.023913	1	0.00782779	0.0248397	0.0124688	0.62069	0.943633	0.0244551	0.00523013	0.011583	0.00519751	0	0.00733945	0.103483	0.00585106	0.928113	0.00688468	0.0767196	0.366228	0.810573	0.0276035	0.00828313	0.0275229	0.910345	0.748201	0.5	0.941606	0.00775194	0.00240385	0.00449102	0.00917431	0.708333	0.00330852	0.00414556	0.0221493	0.553191	0.00995025	0.033239	0.877023	0.779412	0.0146413	0.171429	0.861496	0.010917	0.00671141	0.390135	0.676056	0.900662	0.797753	0.895833	0.786667	0.601399	0.856383	0.609375	0.632911	0.790741	0.0225989	0.69863	0.672956	0.00465549	0.867318	0.906667	0.850746	0.885679	0.917037	0.818432	0.829787	0.861111	0.875306	0.922652	0.647059	0.827381	0.532338	0.938559	0.904255	0.557047	0.464646	0.932961	0.0116959	0.112871	0.00494234	0.813559	0.848054	0.816667	0.0395083	0.0154597	0.00772627	0.641791	0.537975	0.0704574	0.830709	0.637931	0.891051	0.922401	0.021611	0.0753012	0.0232558	0.0283784	0.0151057	0.888218	0.904824	0.0440529	0.846774	0.0282101	0.107644	0.140143	0.0447385	0.0175439	0.0353038	0.293617	0.0227035	0.00289017	0.0573951	0.935897	0.708108	0.0606061	0.0731707	0.772973	0.753247	0.981132	0.94	0.895954	0.788462	0.846995	0.809524	0.864865	0.00993378	0.865385	0.00773861	0.415385	0.633929	0.196172	0.666667	0.763441	0.931035	0.702703	0.650794	0.635762	0.00913242	0.701031	0.00422833	0.0121396	0.781609	0.201835	0.819417	0.224592	0.00570704	0.0252619	0.00245098	0.00641026	0.0176471	0.00806452	0.00381194	0.0323371	0.935421	0.187927	0.0142349	0.0292308	0.849265	0.0166074	0.0435061	0.0176416	0.743802	0.08	0.00518135	0.00444444	0.00458415	0.00782473	0.907895	0.889401	0.736842	0.782609	0.136719	0.00837521	0.00407056	0.750617	0.00639659	0.00785083	0.649254	0.55332	0.923888	0.452381	0.306397	0.00208768	0.0070922	0.803249	0.758242	0.867647	0.17033	0.00597907	0.0899654	0.867188	0.00434783	0.00412979	0.00744285	0.06625	0.935337	0.00811542	0.00674916	0.00380711	0.027845	0.480851	0.25974	0.0026178	0.0205479	0.688	0.487755	0.0728745	0.0052356	0.00218341	0.00904033	0.00404449	0.00533808	0	0.102865	0.102506	0.0359477	0.00415973	0.104859	0.00887372	0.00970874	0.860685	0.858934	0.00638978	0.31982	0.00657439	0.0025	0.00809352	0.00185185	0.0026178	0.00963855	0.057554	0.00450857	0.384372	0.00343643	0.00591216	0.0411392	0.79966	0.0131048	0.00403769	0.00264085	0.00217391	0.851064	0.00679117	0.00477327	0.00952381	0.00240674	0.00655152	0.00412371	0.666667	0.142857	1	0.834034	0.356338	0.953368	0.931854	0.00183486	0.0314389	0.0096231	0.0445434	0.84326	0.522059	0.0213523	0.00683371	0.0434783	0.0248521	0.02886	0.048583	0.884211	0.772152	0.81203	0.840909	0.826087	0.504854	0.75	0.72	0.219298	0.117078	0.911932	0.57943	0.219697	0.00666223	0.0107527	0.00824931	0.00360144	0.0058434	0.452522	0.0855556	0.86385	0.0412371	0.00420168	0.00330033	0.65	0.863415	0.0206186	0.0315664	0.317721	0.00456621	0.00447984	0	0.932543	0.920934	0.783163	0.0224033	0.657051	0.652577	0.544304	0.912844	0.0562347	0.698925	0.862888	0.0276498	0.00736842	0.0604797	0.563107	0.644737	0.950704	0.870968	0.990741	0.0591716	0.0379747	0.648036	0.780822	0.900585	0.0094451	0.94	0.907216	0.830808	0.890577	0.741667	0.924444	0.880282	0.455696	0.928664	0.834495	0.337456	0.852389	0.876781	0.436105	0.678571	0.0535506	0.00495868	0.0807692	0.015163	0.0055371	0.0704042	0.012069	0.086758	0.00589623	0.00861244	0.0155102	0.00899743	0.0104895	0.842227	0.00325027	0.00266667	0.00180995	0.00556715	0.00364166	0.00296345	0.00152672	0.00244499	0.047043	0.0013986	0.00505051	0.232432	0.00331675	0.00201816	0.00697674	0.00464191	0.00604778	0.00924214	0.0266272	0.00126263	0.00526514	0.00357356	0.913357	0.937132	0.87451	0.62259	0.754532	0.00875912	0.00499584	0.00310078	0.00318674	0.00629723	0	0	0.00369004	0.0642857	0.00339328	0.00501253	0.127962	0.857143	0.00154083	0.00470958	0.00748299	0.935223	0.940828	0.0132597	0.00397022	0.688525	0.877451	0.294643	0.00271739	0.00320954	0.00566251	0.104615	0.511222	0.665996	0.00695518	0.00575264	0.0110041	0.160584	0.548341	0.89317	0.919697	0.920561	0.574944	0.00663717	0.0131579	0.905882	0.783333	0.921875	0.791489	0.924837	0.597701	0.733333	0.854015	0.605128	0.5625	0.302326	0.855758	0.759615	0.681818	0.0435268	0.0123203	0.00678733	0.121732	0.00928793	0.915948	0.630769	0.932847	0.877193	0.227642	0.117647	0.00745763	0.543624	0.00684505	0.00592593	0.836493	0.929577	0.254237	0.66559	0.922078	0.721519	0.692913	0.572816	0.694656	0.838	0.945205	0.936709	0.915789	0.243902	0.862745	0.933333	0.867925	0.793326	0.947761	0.65625	0.681818	0.776786	0.00993884	0.0110619	0.560976	0.912791	0.0252366	0.508475	0.916667	0.806667	0.0256171	0.0495935	0.0433705	0.0827858	0.264286	0.872	0.803571	0.611814	0.388889	0.462857	0.468635	0.0100334	0.751351	0.90566	0.524823	0.36	0.9	0.49162	0.522124	0.949791	0.5	0.910448	0.762926	0.266667	0.00615496	0.904348	0.604478	0.00529101	0.857143	0.87055	0.845361	0.889273	0.940984	0.833333	0.820513	0.810219	0.926471	0.772455	0.0023753	0.819905	0.502645	0.642857	0.0039032	0.0107143	0.659836	0.479167	0.89083	0.159763	0.00435323	0.0143678	0.411765	0.844	0.865772	0.731405	0.909774	0.186788	0.919162	0.00415584	0.0136612	0.00704225	0.0144796	0.0120192	0.820513	0.00540216	0.773109	0.447368	0.73251	0.512821	0.318436	0.659686	0.801527	0.603448	0.786667	0.00263852	0.715054	0.466346	0.669065	0.647059	0.40564	0.518987	0.0321101	0.938144	0.634731	0.0041365	0.00471698	0.74	0.631579	0.537815	0.883117	0.463415	0.505618	0.685644	0.437909	0.148822	0.304419	0.252632	0.243077	0.28533	0.478523	0.00502934	0.890323	0.112381	0.0166667	0.861507	0.608696	0.635621	0.862682	0.952632	0.604651	0.863636	0.467742	0.793548	0.816514	0.84375	0.354545	0.506494	0.935897	0.84	0.931035	0.772291	0.928498	0.736842	0.709163	0.678049	0.882979	0.0893733	0.0972696	0.00315457	0.0033358	0.507246	0.727273	0.00569925	0	0.114754	0.0040032	0.00157729	0.42268	0.179487	0.638298	0.186047	0.445312	0.839286	0.793388	0.838235	0.615385	0.575758	0.693878	0.487119	0.917476	0.0132743	0.854701	0.377622	0.633929	0.948718	0.22108	0.010846	0.79845	0.863636	0.582463	0.0191571	0.902584	0.928044	0.464938	0.0225564	0.502959	0.0811162	0	0.689655	0.903071	0.898089	0.113271	0.0126836	0.00769231	0.229592	0.00183993	0.00408163	0.0313589	0.92126	0.0183697	0.11811	0.00693069	0.00652377	0.0029824	0.0147887	0.0112812	0.00426743	0.00567303	0.00362319	0.461216	0.868812	0.00922131	0.00333611	0.00465477	0.0596167	0.00562927	0.00431862	0.00350877	0.15331	0.00679694	0.00648824	0.00735294	0.0070922	0.443902	0.0453649	0.0447263	0.275086	0.469265	0.0311787	0.00882353	0.0177966	0.0785219	0.015343	0.012926	0.031617	0.87415	0.13125	0.00859107	0	0.00653168	0.111288	0.00572738	0.104065	0.0262935	0.927649	0.0254327	0.798283	0.755102	0.003996	0.484375	0.702222	0.0578265	0.00690846	0.123894	0.00665927	0.00283688	0.00416233	0.00913706	0.710526	0	0.842623	0.824324	0.651442	0.00380642	0.00390625	0.223915	0.003367	0.00993378	0.0850316	0.0293809	0.0286195	0.734668	0.0249848	0.00407886	0.0134804	0.00483092	0.0642202	0.673339	0.0246914	0.0139303	0.00591133	0.00793651	0.0357447	0.00312256	0.541667	0.187394	0.004111	0.0344262	0.00356718	0.006	0.00924855	0.00182482	0.900672	0.471983	0.00851789	0.0548628	0.0318237	0.00374933	0.00911854	0.0116279	0.00512445	0.00271003	0	0.0122183	0.00809465	0.936073	0.836364	0.0364807	0.0491803	0.151786	0.876405	0.0841122	0.956522	0.146006	0.0386071	0.666667	0.028786	0.0535211	0.0660248	0.786802	0.391144	0.0632997	0.0183673	0.0169051	0.602703	0.00781759	0.0150463	0.3456	0.40724	0.148659	0.140415	0.0300978	0.0217729	0.0224913	0.180117	0.0171569	0.0146965	0.626016	0.0037594	0.00738007	0.131234	0.0065312	0.00484795	0.00647249	0.00320513	0.00269179	0.915789	0.504808	0.0284728	0.6	0.829502	0.760456	0.00397112	0.00676507	0.00499319	0.0361174	0.00739744	0.00493097	0.0105541	0.020423	0.00397501	0.0996405	0.490244	0.0125786	0.00396301	0.0722892	0.0693739	0.855731	0.0158479	0.0714286	0.0488225	0.0473684	0.0215208	0.0558376	0.0348837	0.0225225	0.121212	0.0155602	0.906646	0.235443	0.448276	0.0175439	0.010989	0.0123288	0.0240128	0.143782	0.0157729	0.028481	0.0722496	0.34	0.00340136	0.75641	0.00273973	0.938628	0.00601852	0.828877	0.858259	0.848889	0.00201613	0.889655	0.873418	0.815595	0.76875	0.590244	0.0931264	0.93494	0.782609	0.00393185	0.261818	0.431818	0.103666	0.00537057	0	0.223803	0.189895	0.017481	0.0275862	0.0697674	0.00617284	0.0172216	0.0148554	0.0432612	0.0249905	0.037037	0.165695	0.0640394	0.0546265	0.05	0.00273723	0.0456621	0.0430652	0.0161054	0.0808605	0.0125392	0.0638126	0.0318704	0.0291363	0.0665722	0.0187793	0.0469162	0.109091	0.0548611	0.0341426	0.021148	0.0174326	0.0285063	0.0604627	0.0590717	0.151899	0.911321	0.0329277	0.00634518	0.160066	0.00295858	0.875796	0.602484	0.21167	0.899431	0.00670241	0.00677966	0.78169	0.845711	0.101257	0.914586	0.246939	0.00889248	0.00307692	0.934473	0.0598504	0.0170423	0.00326087	0.0166251	0.85533	0.00466926	0.00722892	0.00410076	0.0546358	0.00339495	0.0367075	0.0189274	0.240793	0.270428	0.0148148	0.00426894	0.00181488	0.00726895	0.384354	0.0031348	0.0272109	0.477454	0.0347072	0.0119048	0.00361664	0.00687758	0.0990502	0.00241838	0.0047619	0.00751252	0.00343249	0.0028169	0.003125	0.00444444	0.191011	0.00662252	0.00733945	0.373494	0.152695	0.179487	0.0852048	0.00985915	0.00665399	0.949227	0.930018	0.0117647	0.0241894	0.0764895	0.00483351	0.0231788	0.00447678	0.00516462	0	0.00524017	0.00620904	0.84897	0.780161	0.00324675	0.904303	0.945213	0.847561	0.770968	0.857143	0.780142	0.782524	0.770408	0.0397163	0.92599	0.900893	0.924747	0.525641	0.262651	0.449878	0.390244	0.0789877	0	0.00787402	0.00361664	0.00504796	0.0405594	0.00463954	0.397701	0.829912	0.930177	0.935262	0.126888	0.00376648	0.00536481	0.108434	0.0244151	0.0195167	0	0.0148026	0.0218801	0.0174306	0.826087	0.0292318	0.946772	0.0238429	0.0195713	0.79661	0.380266	0.00411523	0.0653266	0.724138	0.688172	0.00540541	0.218182	0.544218	0.00511408	0.00700525	0	0.918367	0.00348189	0.0030303	0.0047619	0.00400802	0.00160256	0.00598802	0.829508	0.803571	0.44586	0.00616333	0.0092827	0.00773196	0.0194915	0.875706	0.876993	0.870968	0.00735971	0.0131646	0.869416	0.109507	0.115619	0.9447	0.766304	0.848797	0.931174	0.918182	0.896552	0	0.00369004	0.116883	0.630137	0.673913	0.921053	0.902564	0.765182	0.971374	0.908163	0.454545	0.642241	0.765957	0.720812	0.003465	0.815951	0.00444225	0.0090009	0.639847	0.0568421	0.0183616	0.00618557	0.0157356	0.0131422	0.755187	0.85045	0.888889	1	0.0150376	0.744745	0.61039	0.620155	0.0056005	0.0127877	0	0.0225806	0.0707547	0.00380807	0.0144058	0.608108	0.851744	0.773408	0.0304569	0.0042735	0.0125833	0.00856793	0.0159091	0.059399	0.302632	0.886086	0.413127	0.0715268	0.0144928	0.0926724	0.0112211	0.517647	0.0195122	0.495238	0.892857	0.917695	0.910145	0.0329381	0.112523	0.0707396	0.443396	0.0505725	0.0884956	0.0502994	0.0495979	0.223958	0.011846	0.187648	0.00753769	0.00847907	0.0362765	0.738562	0	0.00475867	0.00556242	0.0221519	0.0907572	0.0395939	0.031407	0.0114613	0.0901554	0.171429	0.0354465	0.0225049	0.0515021	0.0218607	0.0688431	0.210127	0.202484	0.11315	0.0218818	0.0257967	0.0520769	0.127505	0.673797	0.850746	0.916667	0.0641026	0.00749064	0	0.688073	0.0782059	0.129534	0.0821566	0.0421053	0.00438596	0.00506625	0.00228137	0.209945	0.933333	0.915323	0.915888	0.00425935	0.0120482	0.00779221	0.00165153	0.00672834	0	0.781065	0.913979	0.842365	0.921147	0.912037	0.547297	0.692547	0.731884	0.193548	0.00556328	0.00491159	0.00442758	0.883797	0.0354167	0.00858615	0.0078534	0.00549451	0.715328	0.936364	0.950495	0.00278087	0.00732601	0.124709	0.146226	0.010929	0.0207523	0.0987791	0.722973	0.479452	0.00628931	0.0174375	0.870968	0.242553	0.704545	0.892857	0.671233	0.590361	0.830677	0.848101	0.942387	0.62	0.780669	0.660326	0.674009	0.6875	0.0100077	0.00667939	0.0146628	0.512156	0.7	0.785714	0.810651	0.839046	0.807477	0.877273	0.644122	0.700422	0.839844	0.0124427	0.064133	0.609375	0.803922	0.909317	0.908108	0.0743494	0.711207	0.00563557	0.0295689	0.898305	0.0681818	0.0998152	0.472973	0.85782	0.77931	0.0240586	0.211251	0.830769	0.0239234	0.819527	0.0535117	0.0968543	0.0733453	0.00434783	0.0437788	0.0357542	0.0148699	0.0176991	0.011178	0.145008	0.23827	0.03003	0.00492611	0.0476923	0.025	0.0181818	0.0153397	0.148492	0.0144817	0.0386191	0.972028	0.434109	0.480712	0.47619	0.410326	0.317766	0.202614	0.780347	0.832237	0.0258449	0.759214	0.350453	0.0798799	0.0585305	0.0231884	0.0605496	0.0512598	0.0153846	0.831325	0.775281	0.784173	0.913194	0.361111	0.709821	0.875	0.641975	0.909938	0.805882	0.284512	0.00792079	0.910903	0.952514	0.0911854	0.943396	0.833333	0.75	0.282353	0	0.0589812	0.941889	0.363636	0.259615	0.0249415	0.908497	0.284069	0.00712251	0.0131332	0.652941	0.874539	0.917058	0.942779	0.504274	0.700935	0.695217	0.815631	0.868132	0.822485	0.610312	0.950697	0.942649	0.611814	0.95962	0.936212	0.967611	0.765823	0.0011919	0.00504796	0.00394477	0.892416	0.812808	0.925267	0.882777	0.908189	0.763889	0.369942	0.543919	0.916322	0.865591	0.722222	0.0881057	0.619154	0.907563	0.0042261	0.885449	0.935223	0.442254	0.892473	0.938287	0.915648	0.823529	0.651786	0.55814	0.00184502	0.00361446	0.742911	0.940171	0.017094	0.839779	0.125	0.721925	0.525926	0.012016	0.0295567	0.0310717	0.259701	0.702422	0.369668	0.487745	0.800434	0.84058	0.413849	0.30814	0.840708	0.529412	0.481061	0.908951	0.939971	0.9375	0.864516	0.923382	0.966102	0.903134	0.9375	0.0111359	0.00939543	0.151724	0.905405	0.934737	0.770889	0.64	0.879947	0.938596	0.436457	0.0284264	0.0173214	0.304878	0.598684	0.85	0.850394	0.815126	0.0918919	0.0859189	0.04	0.673469	0.834264	0.672727	0.72	0.00685401	0.885449	0.475649	0.611687	0.909091	0.866667	0.833333	0.803279	0.0189873	0.894632	0.777778	0.759551	0.784211	0.741935	0.798995	0.873303	0.623693	0.653037	0.788484	0.811881	0.886931	0.863741	0.66087	0.0465116	0.027668	0.782609	0.710945	0.73	0.929368	0.719298	0.922414	0.902516	0.61738	0.72	0.881549	0.858913	0.884146	0.754801	0.787682	0.515544	0.268142	0.398058	0.349421	0.300813	0.698613	0.922006	0.767059	0.902597	0.901099	0.825603	0.85036	0.744908	0.885978	0.886288	0.881119	0.913979	0.864	0.095692	0.915612	0.867977	0.932029	0.962779	0.943914	0.907975	0.904762	0.915361	0.936596	0.897959	0.89781	0.955975	0.896552	0.889222	0.918434	0.887568	0.371658	0.881988	0.922556	0.952984	0.934537	0.893333	0.876152	0.913924	0.932331	0.771596	0.931734	0.957162	0.947761	0.897406	0.921348	0.947444	0.927771	0.929766	0.885057	0.917889	0.9523	0.929341	0.903704	0.834081	0.914783	0.958678	0.771015	0.909535	0.827372	0.839637	0.747405	0.901028	0.914874	0.953947	0.546207	0.806452	0.92654	0.572305	0.852783	0.900929	0.918367	0.83947	0.752988	0.835425	0.895073	0.883495	0.578125	0.931398	0.931204	0.906687	0.857633	0.449889	0.0433213	0.651376	0.809524	0.661836	0.0770349	0.0110894	0.0421875	0.154839	0.0253165	0.215953	0.372727	0.448517	0.0818268	0.0502793	0.0385932	0.0295699	0.011236	0.651163	0.793991	0.817797	0.72561	0.739514	0.926136	0.920415	0.010327	0.869436	0.830252	0.00318471	0.00468165	0.00642398	0.0103093	0.897959	0.220916	0.878483	0.687086	0.866469	0.829008	0.687831	0.616147	0.849254	0.664395	0.726375	0.725458	0.424242	0.862772	0.825034	0.166667	0.0708215	0.00899281	0.00674536	0.71988	0.840617	0.327684	0.796729	0.803859	0.761798	0.539278	0.696252	0.837772	0.72067	0.787402	0.961538	0.694301	0.751617	0.0107198	0.029661	0.607843	0.444444	0.848512	0.793478	0.0461538	0.807175	0.816116	0.781915	0.82381	0.185714	0.757235	0.926606	0.700461	0.969359	0.375831	0.947808	0.944785	0.936015	0.961128	0.951735	0.8819	0.902948	0.235383	0.884494	0.750639	0.0502283	0.311615	0.913043	0.877256	0.55914	0.796482	0.856909	0.9202	0.917447	0.826531	0.872208	0.155914	0.813433	0.892562	0.810458	0.831683	0.922912	0.805479	0.806236	0.920048	0.658768	0.0553279	0.889686	0.900875	0.429122	0.677419	0.272349	0.86414	0.854701	0.924084	0.896694	0.961761	0.258333	0.0593682	0.59116	0.297872	0.0282543	0.34728	0.814815	0.921875	0.932551	0.886336	0.77116	0.886911	0.959459	0.772824	0.174129	0.502722	0.846819	0.914683	0.244804	0.407937	0.00487805	0.00393038	0.945175	0.94052	0.934579	0.93475	0.908333	0.92739	0.669444	0.911628	0.941606	0.966574	0.904199	0.725947	0.930091	0.849057	0.883934	0.923077	0.926766	0.931469	0.955206	0.900943	0.899038	0.939854	0.946299	0.935211	0.959276	0.935978	0.915718	0.0108025	0.805677	0.743056	0.742515	0.146932	0.873126	0.926056	0.819672	0.795181	0.709677	0.779151	0.409905	0.810594	0.860238	0.662162	0.646833	0.615196	0.0233427	0.372768	0.467742	0.945378	0.715045	0.654846	0.816263	0.796807	0.780911	0.800959	0.870897	0.830973	0.0983333	0.913793	0.802799	0.945128	0.936288	0.936709	0.0284238	0.241135	0.931373	0.00303951	0.89876	0.879581	0.766667	0.00966184	0.875	0.923313	0.903904	0.844156	0.923493	0.818985	0.866995	0.00367985	0.00347222	0.0154639	0.871795	0.883041	0.00463548	0.00499376	0.0433045	0.392537	0.780488	0.835398	0.865132	0.0632737	0.831541	0.942105	0.650456	0.898204	0.64042	0.115789	0.150424	0.692308	0.894495	0.726508	0.0249458	0.835556	0.038835	0.69171	0.849879	0.869186	0.801802	0.92562	0.839378	0.0485933	0.846519	0.921162	0.895062	0.911517	0.863057	0.0173976	0.919094	0.069869	0.00865801	0.934529	0.896755	0.0367347	0.00448248	0.857367	0.923476	0.86216	0.704348	0.932203	0.802105	0.57438	0.0181509	0.00387597	0.00632184	0.906832	0.785425	0.932793	0.955224	0.113879	0.811765	0.907631	0.0596026	0.00913938	0.792308	0.802761	0.117801	0.955665	0.92428	0.892045	0.925119	0.816229	0.824919	0.65625	0.771368	0.716273	0.476115	0.409326	0.527473	0.875949	0.921162	0.905817	0.870324	0.869934	0.837945	0.707269	0.806194	0.808855	0.769454	0.897555	0.828986	0.868421	0.783309	0.366286	0.746358	0.776699	0.688413	0.727119	0.681967	0.891765	0.759494	0.471101	0.911643	0.90445	0.795824	0.819215	0.902851	0.949179	0.00693569	0.125	0.117381	0.80566	0.277457	0.819672	0.223247	0.861728	0.870968	0.862857	0.863501	0.86671	0.931596	0.895238	0.901394	0.50641	0.226115	0.017758	0.846336	0.451613	0.00696594	0.117264	0.898399	0.43659	0.714628	0.513369	0.726115	0.854271	0.676845	0.897644	0.925664	0.150538	0.668203	0.228472	0.800333	0.620902	0.784615	0.465909	0.630208	0.347826	0.90099	0.686391	0.443082	0.848485	0.931818	0.900243	0.86295	0.929674	0.929204	0.932	0.919255	0.902299	0.193342	0.777778	0.74375	0.447043	0.256303	0.55216	0.878161	0.862069	0.839827	0.52376	0.6	0.0105485	0.0213079	0.0347448	0.041806	0.139878	0.0548148	0.0164609	0.755418	0.55	0.752	0.75498	0.725869	0.77565	0.725	0.645288	0.877049	0.235054	0.850069	0.801961	0.560811	0.614162	0.269565	0.0101601	0.0958333	0.827273	0.822145	0.910569	0.767742	0.713315	0.87037	0.243081	0.815714	0.015873	0.782051	0.839341	0.803279	0.0288684	0.436975	0.800169	0.772358	0.896763	0.93722	0.851022	0.888889	0.87372	0.826899	0.790123	0.711382	0.801075	0.52381	0.296552	0.976744	0.927928	0.733333	0.112158	0.0254525	0.585366	0.922222	0.8125	0.00511165	0.622047	0.57767	0.759516	0.623932	0.927763	0.8981	0.168079	0.812749	0.900158	0.746071	0.65	0.198783	0.591928	0.837225	0.835391	0.0335097	0.178231	0.16	0.215901	0.239661	0.0574949	0.686327	0.0531587	0.00647948	0.0186335	0.553719	0.0751445	0.476038	0.0143014	0.82783	0.859649	0.836257	0.00445104	0.0208243	0.833616	0.854701	0.849546	0.863442	0.918919	0.95414	0.540189	0.312715	0.76512	0.732026	0.5	0.0130653	0.835294	0.858845	0.658647	0.639831	0.69697	0.722045	0.873239	0.890728	0.00706714	0.021374	0.0311284	0.00690449	0.962629	0.903802	0.818681	0.904762	0.00712831	0.0389105	0.00252845	0.630137	0.0056338	0.598131	0.950617	0.126394	0.0175439	0.00299401	0.929666	0.878947	0.869432	0.866242	0.148693	0.00608828	0.00309278	0.880859	0.85567	0.916667	0.0030303	0.00492611	0.947075	0.926257	0.00621118	0.00544323	0.00298063	0.858696	0.743867	0.98419	0.00448431	0.00598802	0.00445324	0.845528	0.887029	0.928789	0.889706	0.100872	0.810651	0.5	0.841176	0.0223256	0.0155844	0.0307203	0.906166	0.704188	0.00442315	0.00671141	0.00362319	0.00165837	0.0783476	0.178117	0.0391349	0.00306122	0.00987383	0.0251748	0.00349243	0.00498132	0.911392	0.0226033	0.0290436	0.405405	0.749049	0.04814	0.00815851	0.0176211	0.0108959	0.0114778	0.41483	0.535874	0.396825	0.00352734	0.00362319	0.00638978	0.00702811	0.965812	0.934233	0.00912779	0.00996512	0.392593	0	0.00996016	0.00714286	0.144737	0.820175	0.0987952	0.605351	0	0.00331492	0	0.00531209	0.00451759	0.0391156	0.0607815	0.00635324	0.0479233	0.0591949	0.00418994	0.00163666	0.00438404	0.00732601	0.83225	0.0106707	0.00636267	0.00384246	0	0.04	0.00582363	0.055814	0.565333	0.00109529	0.00985663	0.00822368	0.009375	0.00580552	0.861538	0.0124309	0.911168	0.858156	0.00608365	0.00709995	0.140221	0.00808625	0.656522	0.0134615	0.00426309	0.00221852	0.00303951	0.00380228	0.00429185	0.404255	0.099359	0.857616	0.697917	0.00367197	0.864583	0.97153	0.00243309	0.0295324	0.00837776	0.293269	0.0152566	0.620155	0.030888	0.948718	0.934524	0.861176	0.819005	0.0314286	0.861314	0.00996678	0.279188	0.0143541	0.836735	0.637931	0.795918	0.252055	0.88024	0.0286458	0.0531209	0.917647	0.733333	0.00406835	0.571429	0.896296	0.921053	0.00454841	0.024728	0.00531915	0.0226112	0.186441	0.773883	0.0512195	0.980769	0.00473093	0.69442	0.0347985	0.00442478	0	0.769912	0.00390286	0.00356053	0.848684	0.0071048	0.738806	0.056338	0.736486	0.45	0.721088	0.0167436	0.0681818	0.872881	0.737557	0.662174	0.673877	0.194981	0.0122283	0.633977	0.299635	0.0290909	0.0100671	0.0592105	0.0027972	0.00687023	0.182741	0.6	0.939609	0.877193	0.684543	0.0410095	0.00630063	0.0259366	0.0557129	0.00329489	0.00676437	0.713615	0.715896	0.900383	0.0223642	0.882812	0.889764	0.0192644	0.864407	0.900585	0.0964467	0.0328228	0.0380228	0.0206986	0.0842491	0.458333	0.745098	0.937378	0.888372	0.866667	0.882353	0.966667	0.955357	0.936378	0.00626959	0.00687285	0.853695	0.849462	0.613139	0.921053	0.00357654	0.004772	0.00267738	0.0556213	0.00733496	0.00361664	0.00465116	0.220388	0.000654022	0.0401855	0.00410509	0.162791	0.0163666	0.00393038	0	0.0281354	0.00793126	0.0176923	0.011396	0.134367	0.00772798	0.888325	0.905325	0.893782	0.850091	0.652174	0.285156	0.0100619	0.924883	0.490644	0.0152996	0.0787084	0.0160643	0.844937	0.607595	0.107143	0.30303	0.898876	0.548781	0.460938	0.8	0.747059	0.714286	0.233645	0.867133	0.00896649	0.0220264	0.172996	0.863014	0.232258	0.852273	0.0569395	0.913793	0.87234	0.818182	0.590551	0.787671	0.673797	0.426087	0.208824	0.052755	0.103339	0.0515807	0.0733496	0.0375107	0.0194229	0.0132275	0.0522134	0.0301587	0.0134357	0.12	0.0545455	0.0796813	0.0252226	0.0228137	0.114286	0	0.0410959	0.0614407	0.891304	0.0729282	0.761468	0.0314286	0.134243	0.553459	0.456604	0.026506	0.00759669	0.014553	0.631579	0.0746269	0.337209	0.74359	0.833333	0.359551	0.855856	0.626609	0.760274	0.68	0.893617	0.955117	0.910377	0.791667	0.8	0.0230608	0.0883813	0.0380868	0.0410783	0.850877	0.708661	0.732143	0.339286	0.315789	0.85633	0.644161	0.646707	0.870968	0.655172	0.820895	0.525926	0.613208	0.784946	0.0532258	0	0.00526316	0.25	0.0143072	0.0065331	0.00847458	0.00620891	0.827068	0.0463836	0.259526	0.411215	0.0275591	0.094647	0.58711	0.040367	0.079646	0.115668	0.0579044	0.0642336	0.00643501	0.00700771	0.0205371	0.0472441	0.0310526	0.0158479	0.00684656	0.0208494	0.00875753	0.0170316	0.00488401	0.0143113	0.00544323	0.0262391	0.378378	0.84	0.916667	0.37037	0.934402	0.834279	0.88	0.884615	0.282051	0.00498339	0.0248963	0.16317	0.789474	0.676724	0.0341317	0.908517	0.211551	0.329466	0.9375	0.77561	0.351852	0.707317	0.876812	0.315175	0.483871	0.00567673	0.0041816	0.00428135	0.00601202	0.625	0.86014	0.833154	0.814286	0.768421	0.702918	0.971429	0.00671785	0.00243309	0.00412371	0.294964	0.526316	0.00788288	0.00608696	0.759259	0.208333	0.885057	0.906977	0.808511	0.838868	0.0112994	0.00784519	0.876923	0.244444	0.856287	0.524752	0.876623	0.2	0.470588	0.831683	0.0730337	0.794595	0.953125	0.744186	0.910448	0.675497	0.958678	0.808743	0.538462	0.931373	0.802817	0.72549	0.859504	0.798611	0.401515	0.224299	0.0195312	0.169811	0.606742	0.00153139	0.00441989	0.0795455	0.597701	0.0160819	0.0339943	0.0160839	0.148352	0.0834951	0.00421941	0.144681	0.735849	0.660377	0.323741	0.9375	0.580952	0.592727	0.666667	0.703125	0.886548	0.232432	0.209924	0.492147	0.678161	0.108462	0.0113461	0.0089841	0.25431	0.0362047	0.0350554	0.120805	0.47541	0.444631	0.911765	0.96319	0.962963	0.145038	0.907895	0.666667	0.83	0.75873	0.85	0.907895	0.833333	0.882353	0.847222	0.00185529	0.341114	0.926606	0.515994	0.59375	0.3	0.540305	0.342105	0.719101	0.924324	0.895522	0.930783	0.923077	0.972222	0.949438	0.949495	0.935484	0.0207834	0.505319	0.91	0.660682	0.853333	0.934211	0.0200669	0.880342	0.828986	0.146761	0.0058072	0.0299572	0.831683	0.552632	0.900452	0.842975	0.788136	0.0990099	0.00606673	0.00121212	0.754717	0.91906	0.866438	0.00273973	0.0514706	0.00990099	0.198704	0.102804	0.019084	0.0953206	0.174569	0.292776	0.139695	0.00840336	0.30137	0.910204	0.913669	0.82963	0.900256	0.941606	0.904393	0.69555	0.587383	0.00823045	0.933589	0.945833	0.796178	0.19224	0.0443038	0.702703	0.185328	0.948435	0.00328731	0.039886	0.00361664	0.00509684	0.00806452	0.944486	0.913043	0.837838	0.0278129	0.00381841	0.021148	0.178982	0.263538	0.00129534	0.325203	0.804196	0.785714	0.00426309	0.00593668	0	0.964912	0.942105	0.983871	0.0365854	0.0242469	0.750569	0.0230548	0.00862069	0.827586	0.00529865	0.00481431	0.944024	0.83542	0.0058309	0.948276	0.933333	0.871287	0.880094	0.902299	0.834239	0.641892	0.496825	0.438356	0.114493	0.109415	0.802632	0.8431	0.00819672	0.00465116	0.0121212	0.821875	0.576923	0.0101266	0.00402145	0.00714286	0.0190931	0.00533428	0.00458716	0.898396	0.378517	0.00482094	0.0245536	0.00937766	0.00190114	0.00209644	0.00614035	0.0736994	0	0.752101	0.431131	0.49375	0.482759	0.515244	0.877419	0.818548	0.224852	0.594898	0.482456	0.952507	0.884393	0.819672	0.235294	0.00425758	0.0887681	0.839506	0.916318	0.00620732	0.00229885	0.0436433	0.16092	0.841667	0.678571	0.836735	0.205298	0.0117417	0.709872	0.844282	0.00823723	0.0533643	0.900901	0.323077	0.167331	0.808989	0.41791	0	0.00831793	0.00531209	0.00410959	0.00487805	0.798658	0.864583	0.226667	0.0340206	0.831476	0.883882	0.0656064	0.255556	0.255591	0.00563154	0.00300752	0.0181113	0.00980392	0.00221484	0.00533333	0	0.00798176	0.00318066	0.0827338	0.954955	0.966184	0.950495	0.900763	0.692308	0.721854	0.88724	0.833333	0.227273	0.00655022	0.00409277	0.00458716	0.00388601	0.0743494	0.128	0.954637	0.835821	0.847458	0.655172	0.768908	0.643617	0.538835	0.225526	0.0610546	0.305085	0.0119956	0.755814	0.14433	0.00583942	0.00374766	0.00789889	0.00350058	0.868421	0.733333	0.776119	0.642857	0.5	0.64532	0.153846	0.575	0.00954401	0.0060698	0.00607903	0.936639	0.659148	0.932401	0.625402	0.00935551	0.00136612	0.00593472	0.837209	0.830721	0.0261283	0.153527	0.138596	0.356846	0.00703775	0.00552268	0.00459318	0.00616197	0.00285578	0.588235	0.0319716	0.108486	0.293103	0.030303	0.238754	0.00791066	0.135618	0.00489237	0.823293	0.00387263	0.0110947	0.00645161	0.00607761	0.853147	0.00615729	0.0673077	0.00634921	0.909774	0.0560345	0.737307	0.591716	0.73932	0.571429	0.130567	0.648649	0.272008	0.0169492	0.0104167	0.00761542	0.106095	0.0138696	0.00354925	0.00566802	0.0210526	0.00393701	0.0840336	0.930556	0.935451	0.779343	0.954407	0.88537	0.0460123	0.0202399	0.917197	0.779412	0.0211864	0.419026	0.841004	0.5	0.00930233	0.00610501	0.00567859	0.0533752	0.00441945	0.00476948	0.0110345	0.00512821	0.0356832	0.152672	0.0307167	0.569106	0.347032	0.422131	0.0295858	0.0714286	0.0186545	0.00381264	0	0.90137	0.937853	0.00348837	0.00143472	0.00818125	0.770408	0.867584	0.0943396	0.00226501	0.00218818	0.292627	0.925714	0.00485437	0.0038228	0.00482574	0.0212303	0.341615	0.0843373	0.775934	0.00606367	0.00463822	0.568022	0.868132	0	0.00448632	0.00391061	0.00530223	0.00485437	0.00327332	0.00504323	0.134771	0.00424088	0.596774	0	0.0063593	0.0059322	0.0035461	0.004	0.00678426	0.00302115	0.00877193	0.00550964	0.063981	0.021645	0	0.00560224	0.00383142	0.00277521	0.00607903	0.0126783	0.00428449	0.00646088	0.00911854	0.404762	0.00618557	0.00611621	0.00452148	0.00228833	0.00412797	0.00599201	0.00322061	0.901515	0.933333	0.202873	0.0145333	0.401316	0.787709	0.488673	0.851163	0.951219	0.00254291	0.00537372	0	0.019802	0.00681597	0.0192926	0.00261506	0.142857	0.00759219	0.658153	0.911917	0.738462	0.111243	0.0130178	0.00775194	0.0111888	0.00461184	0.00749064	0.0131579	0.674929	0.918919	0.00168919	0.60262	0.102183	0.294931	0.00362812	0.00651273	0.213573	0.916907	0.792208	0.0058651	0.394326	0.0103093	0.124429	0.00505051	0.93211	0.802817	0.00615006	0.505667	0.120452	0.887622	0.879747	0.852123	0.792969	0.85274	0.951923	0.963948	0.92536	0.947189	0.0179153	0.721053	0.00447336	0.00533333	0.906888	0.792711	0.00507614	0.00943396	0.00243309	0.00854701	0.849265	0.497487	0.00733138	0.00701754	0.00863558	0	0.0200893	0.00583431	0	0.0104167	0.00650618	0.927904	0.916385	0.645714	0.0823529	0.00405562	0.00732601	0.00399202	0.00567721	0	0.951724	0.22076	0.47079	0.215781	0.317073	0.0245399	0.0292135	0.00351124	0.00594177	0.0045045	0.801849	0.173669	0.010142	0.00294985	0.00469145	0.768448	0.0060241	0.0142349	0.915189	0.894967	0.811676	0.0666667	0.00851064	0.286512	0.922018	0.860377	0.817204	0.022113	0.00854245	0.93643	0.84953	0.926752	0.83682	0.815789	0.894231	0.813333	0.61039	0.782738	0.843434	0.752759	0.616438	0.889706	0.0021978	0.00481638	0.00485437	0.614897	0.805369	0.314655	0.0113859	0.00787402	0.531401	0.299484	0.004914	0.966717	0.557958	0.848321	0.91954	0.00634603	0	0.00831793	0.00196464	0.8	0.702576	0.0746514	0.00299043	0.787453	0.8782	0.846154	0.877057	0.921659	0.00944559	0.924883	0.650135	0.760653	0.00720222	0.0824588	0.8	0.940144	0.925466	0.00807537	0	0.896552	0.00416378	0.0328358	0.0427617	0.00256082	0.0108108	0.049639	0.00507185	0.00449294	0.00560538	0.231481	0.222772	0.00292826	0.92437	0.576302	0.00224215	0.954787	0.907303	0.950893	0.911405	0.864078	0.180504	0	0.71028	0.00459418	0.477941	0.0660377	0.00355956	0.115614	0.00195465	0.814634	0.00485143	0.845878	0.00861009	0.929874	0.776777	0.327189	0.0028746	0.00742574	0.674157	0.919708	0.00830565	0.057554	0.0656	0.0038059	0.285438	0.591837	0.872024	0.588235	0.517544	0.0106952	0.0043573	0.00293255	0.0147679	0.00210084	0.886207	0.00596421	0.374218	0.823884	0.918966	0.577612	0.00292683	0.00305655	0.015625	0.00324412	0.855932	0.0510949	0.768595	0.00485101	0.890566	0.283025	0.934579	0.041841	0.0161943	0.00438596	0.00252845	0.00330852	0.922022	0.916822	0.888211	0.909263	0.908795	0.0114007	0.367052	0.863727	0.953846	0.909091	0.725971	0.866279	0.862832	0.646875	0.00511628	0.00278164	0	0.912461	0.925043	0.5625	0.853659	0.0104634	0.00292398	0.923157	0.0102339	0.0139969	0.0101902	0.854962	0.869744	0.0248062	0.00742207	0.940345	0.846821	0.00499319	0.00461042	0.00475059	0.00120048	0.00343053	0.00499722	0.778802	0.752497	0.0143149	0.831522	0.0179969	0.00609013	0.00482509	0.0113835	0.490323	0.00981461	0.0361786	0.274874	0.00279525	0.00518672	0.00421053	0.941606	0.846501	0.00608167	0.0088983	0.011583	0.942492	0.959839	0.0424597	0.410256	0.63747	0.110592	0.111111	0.00427873	0.00347356	0.00704777	0.0111434	0.15534	0.00520833	0.0035461	0.766497	0.008	0.842105	0.00835073	0	0.590181	0.515419	0.381206	0.160377	0.911009	0.0288978	0.0240586	0.938776	0.00601504	0.00161812	0.0123457	0.0103093	0.0568475	0.0955348	0.0137478	0.652055	0.00419287	0.00543478	0.00574241	0.877893	0.00644468	0.00328515	0.17284	0.0206961	0.00438596	0.00625	0.0070922	0.800448	0.840361	0.0510992	0.105572	0.0394144	0.00428571	0.0107914	0.0035461	0.832258	0.905028	0.179104	0.0065388	0.00496524	0.89417	0.885776	0.716763	0.871744	0.155844	0.00439239	0.866045	0.870968	0.821429	0.924131	0.90796	0.926282	0.952883	0.886667	0.856	0.771144	0.00404858	0.00497159	0.00493421	0.877341	0.00613497	0.942418	0.913349	0.930973	0.900778	0.94517	0.00675676	0	0.0437828	0.913514	0.243227	0.0268022	0.00763359	0.00408163	0.00585366	0.839744	0.219512	0.00426945	0.0141343	0.31746	0.925373	0.911111	0.782324	0.884337	0.922886	0.0110533	0.00429185	0.875	0.313726	0.0034965	0.113737	0.00697425	0.0557103	0.19507	0.601424	0.00937155	0.903156	0.00476948	0.00602968	0.00383142	0.00520059	0.740596	0.733922	0.612847	0.766224	0.534259	0.806202	0.824786	0.8331	0.00244698	0.00746269	0.900388	0.911565	0.913793	0.893536	0.951245	0.0454545	0.0135135	0.0438247	0.00609756	0.00558036	0.840499	0.92268	0.00285878	0	0.902439	0.857143	0.343421	0.859649	0.706522	0.840757	0.630631	0.451613	0.881459	0.00695733	0.0078534	0.843373	0.869725	0.889868	0.0400628	0.00372787	0.851735	0.812623	0.68	0.00385171	0.888514	0.67339	0.863248	0.85595	0.851296	0.869748	0.88913	0.878049	0.913223	0.877193	0.0025641	0.925926	0.164062	0.919355	0.945493	0.920792	0.421594	0.378486	0.877863	0.5375	0.0169	0.00314465	0.939429	0.95499	0.923968	0.924795	0.89531	0.930272	0.91974	0.909019	0.00459418	0.942446	0.923077	0.867769	0.913349	0.000895255	0.00619195	0.00443131	0.0111421	0.965909	0.00470689	0.0103842	0.709877	0.0483092	0.621849	0.792553	0.770328	0.781065	0.909502	0.00573614	0.00760456	0.0435294	0.00910931	0.948718	0.956667	0.938144	0.939425	0.0245555	0.0047619	0.525773	0.701044	0.794562	0.864362	0.843928	0.338889	0.428571	0.0294118	0.621429	0.803797	0.0189189	0.0040404	0	0.874092	0.00771389	0.00868621	0.896226	0.901961	0.00725953	0.362385	0.629893	0.206434	0.746032	0.713433	0.445607	0.852459	0.52782	0.747126	0.685345	0.535326	0.756303	0.522059	0.154135	0.408163	0.690476	0.932184	0.782456	0.734818	0.00610874	0.185336	0.0783242	0.37931	0.824219	0.375898	0.818182	0.77907	0.783934	0.300595	0.914729	0.5	0.0808511	0.0150479	0.019214	0.00471698	0.00813008	0.47546	0.00921053	0.0865312	0.253788	0.871473	0.882483	0.508828	0.916052	0.0454545	0.168091	0.027451	0.0058309	0.629568	0.507772	0.854545	0.821053	0.860452	0.00492611	0.0104167	0.0167549	0.00813517	0.0184874	0.0302297	0.221485	0.0640569	0.498685	0.718631	0.873684	0.789308	0.867057	0.654762	0.163934	0.858108	0.619893	0.515957	0.259574	0.835907	0.825	0.00297619	0.00628931	0.870915	0.216064	0.00404624	0.898876	0.470395	0.617391	0.859438	0.865136	0.902746	0.875445	0.488889	0.904651	0.897898	0.906818	0.934619	0.846505	0.831122	0.807194	0.648746	0.853428	0.70632	0.722973	0.862921	0.808751	0.915179	0.820789	0.922705	0.360656	0.0353698	0.653846	0.284483	0.090566	0.592105	0.317073	0.323094	0.654762	0.849594	0.0113809	0.734793	0.827141	0.830137	0.915493	0.229545	0.0653292	0.5625	0.72536	0.858639	0.601064	0.6875	0.813708	0.796117	0.819444	0.616114	0.81575	0.848437	0.795455	0.324176	0.0083682	0.29904	0.0308914	0.611702	0.292064	0.477273	0.762712	0.886029	0.946032	0.938047	0.961722	0.96868	0.93808	0.960988	0.0386473	0.00420875	0.0636364	0.00203252	0.912809	0.834043	0.832659	0.820789	0.78022	0.0404984	0.0480769	0.00497203	0.0140845	0.002574	0.00297619	0.0276498	0.00361664	0.0702703	0.685393	0.00412541	0.902913	0.803371	0.00895656	0.0723404	0.294931	0.0409033	0.0522788	0.0324934	0.0034965	0.130584	0.195122	0.717647	0.0376045	0.380952	0.85683	0.805825	0.0171821	0.909774	0.0471545	0.88629	0.943662	0.187323	0.00376176	0.0304077	0.238095	0.004158	0.237354	0.00424929	0.00277008	0.00925926	0.00871731	0.776224	0.846645	0.00601375	0.720257	0.792982	0.753623	0.00258398	0.00830189	0.0517241	0.65015	0.602094	0.543796	0.901288	0.75378	0.372596	0.00525701	0.625523	0.00548446	0.0402685	0.217391	0.0470914	0.00334288	0.00276116	0	0.00359712	0.0135674	0.00638978	0.0031679	0.00582524	0.83871	0.00719137	0.0109489	0.0076746	0.00495458	0.00565885	0.0074184	0.0307692	0.0310411	0.456592	0.00462963	0.0679348	0.0201794	0.231257	0.004561	0.00823799	0.859903	0.931818	0.056922	0.291667	0.00371402	0.0077821	0.931677	0.00384615	0.0101721	0.428571	0.189024	0.00842199	0.839207	0.920886	0.0125448	0.12013	0.0035503	0.826503	0.317054	0.0414079	0.0161747	0.953405	0.857143	0.00514259	0.784091	0.433962	0.689207	0.668367	0.0448549	0.00610687	0.00531108	0.00990917	0.00484653	0.00381922	0.00694444	0.681769	0.946695	0.581633	0.89	0.895807	0.801324	0.928571	0.801527	0.00407332	0.012766	0.057783	0.666667	0.0992366	0.00524659	0.00441989	0.699301	0.00288462	0.00310078	0.00189753	0.48583	0.00443262	0.00603217	0.301435	0.892391	0.00851582	0.633588	0.843264	0.00530035	0.434343	0.145299	0.00775946	0.0367309	0.363636	0.916149	0.0450593	0.00383142	0.628415	0.914684	0.811024	0.825397	0.928177	0.861314	0.192568	0.241742	0.386952	0.280788	0.954764	0.875	0.878378	0.915123	0.00972447	0.0666667	0.0653266	0.0291777	0.0035461	0.00399202	0.00717703	0.00302572	0.94382	0.00970874	0.447188	0.898451	0.824969	0.854369	0.930556	0.927907	0.796954	0.890122	0.813953	0.897959	0.961183	0.852273	0.608076	0.922309	0.530612	0.0192308	0.0639413	0.201531	0.0434084	0.0151515	0.0196078	0.00723589	0.0127576	0.374179	0.00139276	0.00279486	0.00397614	0.00360144	0.0110497	0.00744249	0.00498221	0.00510204	0.00532481	0.00530223	0.0027027	0.00220994	0.0701754	0.437909	0.453488	0.00654206	0	0.0115942	0.00607697	0.153086	0.395238	0.00524738	0.0392012	0.798942	0.953216	0.00606061	0.912621	0.0137421	0.00361011	0.00475059	0.00273224	0.103175	0.00479616	0.0520394	0.861465	0.912621	0.849515	0.00463576	0.109836	0.776699	0.632911	0.0432099	0.00774593	0.408602	0.00632911	0.00531915	0.615385	0.735294	0.0965682	0.12069	0.00415924	0.298182	0.0329727	0.0136986	0.00462606	0.781377	0.0136561	0.00691244	0.0227618	0.721519	0.935294	0.894399	0.936585	0.853933	0.912718	0.868531	0.756915	0.505376	0.40678	0.964029	0.0141543	0.00414508	0.00318878	0.00494438	0	0.45565	0.0778688	0.0051306	0.870968	0.347458	0.90411	0.0513447	0.00448431	0.283361	0.543981	0.0246253	0.00959233	0.852761	0.234136	0.855596	0.949495	0.888268	0.00549753	0.932515	0.88457	0.278571	0.857143	0.00569653	0.00154321	0.00851064	0.808219	0.00200803	0.00235479	0.000766284	0.00573394	0.021097	0.00346741	0.544304	0.814861	0.00496278	0.114754	0.00131926	0.00377358	0.981818	0.483204	0.00211864	0.00809717	0.0229723	0.0560748	0.0708333	0.0442177	0.0420561	0.903226	0.53125	0.609524	0.902913	0.953826	0.956778	0.977204	0.88543	0.009375	0.91027	0.00502513	0.00581959	0.00489978	0.00785855	0.0058997	0.00214133	0	0.00182482	0.0627803	0.664122	0.00636364	0	0.00224467	0.0141431	0.0258359	0.00770218	0.00357325	0.00320171	0.0056101	0.00286533	0.886338	0.0161765	0.0169014	0.0107616	0.893204	0.393048	0.0235192	0.0166398	0.615385	0.00688468	0.174312	0.931271	0.974138	0.880342	0.0931373	0.213953	0.010989	0.0050025	0.014574	0.44898	0.651608	0.920635	0.161232	0.0145985	0.0271739	0.608553	0.517857	0.646809	0.215174	0.15473	0.00740741	0.00487013	0.785047	0.563468	0.692695	0.00931677	0.00557103	0.00518135	0.0345253	0.08519	0.561505	0.00242718	0.0229508	0.00996016	0.00590842	0.0511425	0.00364078	0.0622318	0.00322373	0.00414508	0.411483	0.15727	0.00440529	0.00315789	0.00233645	0.00794913	0.16129	0.784431	0.745543	0.901149	0.870968	0.0219547	0.03125	0.414062	0.833922	0.849057	0.8	0.758065	0.0863636	0.00336952	0.540541	0.742188	0.65812	0.126074	0.00492881	0.010043	0.926577	0.460898	0.811429	0.516854	0.931937	0.00357853	0.00545531	0.813725	0.915493	0.920844	0.781095	0	0.921512	0.909091	0.72807	0.0600414	0.012792	0.0105501	0.192	0.820717	0.0204208	0.0128205	0.27907	0.772487	0.0154778	0.22782	0.5	0.896825	0.0171821	0.711443	0.79646	0.744681	0.154376	0.01723	0.021025	0.810875	0.576389	0.00573394	0.86795	0.779727	0.912514	0.947103	0.95679	0.00853414	0.865672	0.882353	0.716216	0.0170648	0.00207254	0.00273598	0.904988	0.948052	0.890756	0.919355	0.901709	0.0147651	0.974359	0.00996264	0.0057398	0.904959	0.869048	0.800699	0.915205	0.798226	0.225543	0.744681	0.944186	0.821839	0.558252	0.853659	0.888594	0.881674	0.588235	0.858447	0.85	0.578475	0.464615	0.798701	0.649573	0.78553	0.779851	0.00542495	0.418699	0.0070922	0.00993378	0.0869565	0.55	0.0342531	0.00653595	0.00657109	0.00573394	0.251131	0.594203	0.592857	0.780488	0.0287474	0.00605449	0.195652	0.7	0.0097561	0.891892	0.985294	0.914163	0.273469	0	0.665	0.877767	0.91018	0.889055	0.938776	0.901754	0.946237	0.063854	0.00194553	0.001287	0.00393701	0.00616016	0.0144928	0.451996	0.381818	0.822917	0.0131579	0.00515132	0.0110442	0.00692308	0.00936768	0.00425532	0.745645	0.00923077	0.975904	0.00558659	0.337079	0.0234338	0.00622407	0.0280374	0.00576037	0.00704657	0.00365898	0.357143	0.00881057	0.00478261	0.0042523	0.00438596	0.00636267	0.011194	0.536559	0.00950119	0.960699	0.922689	0.842105	0.77027	0.864583	0.817073	0.004436	0.863905	0.672566	0.686536	0.0108696	0.00450857	0.0857143	0.00484496	0.0046729	0.00678175	0.905797	0.120462	0.0126582	0.377778	0.843137	0.666667	0.00728363	0.529412	0.79558	0.820163	0.0041841	0.0784983	0.0123457	0.670807	0.0138408	0.712727	0.893333	0.883333	0.8742	0.195513	0.765217	0.936118	0.960616	0.905759	0.0115702	0.00661704	0.962264	0.0330033	0.571429	0.838235	0.702065	0.575875	0.781116	0.899395	0.864166	0.837283	0.673077	0.88664	0.914634	0.0546506	0.772277	0.849315	0.849802	0.885246	0.883959	0.75	0.883212	0.0249723	0	0.00662252	0.909804	0.373817	0.394231	0.506024	0.0246479	0.56135	0.0820896	0.0115075	0.0267261	0.0077574	0.810552	0.946809	0.926509	0.875862	0.92605	0.863222	0.916359	0.758097	0.0181452	0.0134731	0.0244648	0.00811542	0.510949	0.855556	0.773333	0.548701	0.162069	0.417671	0.903521	0.806452	0.858974	0.00267023	0.167883	0.898876	0.806667	0.338583	0.853211	0.825301	0.968254	0.00347826	0.943503	0.0196721	0.0261628	0.0389972	0.0639535	0.00367197	0.00854701	0.00735294	0.0120482	0.254335	0.17673	0.010929	0.0794431	0.0015015	0.00342466	0.00229358	0.00702028	0.143054	0.363265	0.927928	0.799034	0.655319	0.165254	0.00983607	0.0126582	0.961446	0.00310238	0.0251572	0.677419	0.792793	0.00704225	0.805585	0.7	0.775641	0.00917431	0.953704	0.00623539	0.972222	0.8	0.363881	0.00846805	0.942771	0.0136286	0.712963	0.0869565	0.658147	0.927169	0.0996016	0.576087	0.00858369	0.350365	0.710526	0.00275482	0.00326531	0.0505618	0.0251678	0.00527705	0.00881057	0.0267698	0.0401786	0.458333	0.559603	0.0287837	0.1875	0.365385	0.675944	0.845679	0.942708	0.539683	0.00320256	0.00431965	0.548813	0.00435414	0.137228	0.666667	0.00632911	0.056541	0.849372	0.722628	0.920188	0.629214	0.47482	0.614108	0.00747943	0.796407	0.777533	0.0941704	0.0133333	0.283983	0.00142146	0.00557276	0.00881057	0.00565428	0.00745871	0.00904159	0.865922	0.242775	0.284585	0.865922	0.76	0.953052	0.705069	0.828326	0.00519481	0.00549786	0.934211	0.194805	0.773869	0.00795297	0.797203	0.031348	0.776042	0.890577	0.0058072	0.277778	0	0.885618	0.859375	0.67	0.84792	0.792453	0.915464	0.75	0.729412	0.808743	0.666667	0.68323	0.728643	0.689362	0.740741	0.677165	0.625919	0.223565	0.75	0.775862	0.42439	0.824289	0.871069	0.00625	0.0122087	0.011236	0.587719	0.362745	0.89726	0.834302	0.838095	0.0290456	0.00452489	0.191132	0.87931	0.72	0.406736	0.512953	0.884817	0.818667	0.400262	0.00202429	0.128713	0.00625	0.00442804	0	0.0188679	0.0507614	0.0533333	0.243697	0.534653	0.658314	0.921799	0.853141	0.0157819	0.876923	0.496032	0	0.922395	0.941176	0.416667	0.711974	0.896254	0.945895	0.609589	0.578947	0.835681	0.328358	0.488426	0.899038	0.955083	0.951477	0.498258	0.898901	0.00192123	0	0.00500626	0.92527	0.856459	0.290541	0.451613	0.914811	0.9	0.929825	0.704545	0.427184	0.891089	0.916968	0.720884	0.861818	0.822695	0.581498	0.00743494	0.335652	0.366771	0.683333	0.511971	0.767677	0.588652	0.66055	0.822857	0.00661455	0.00833333	0.0980114	0.563177	0.949707	0.95098	0.65587	0.0124555	0.256	0.00260417	0.00749064	0.805471	0.230089	0.167939	0.349282	0.0660793	0.104418	0.8	0.704225	0.82	0.134328	0.663551	0.0398406	0.851852	0.867925	0.917293	0.391975	0.486577	0.658228	0.107383	0.423729	0.031746	0.020979	0.692308	0.576324	0.736842	0.671053	0.782609	0.88207	0.735043	0.88191	0.844828	0.551821	0.464052	0.790643	0.428571	0.608247	0.772727	0.446686	0.0324786	0.0152672	0.082	0.683715	0.849081	0.840708	0.531365	0.829787	0.876106	0.420131	0.763158	0.766749	0.0829146	0.373737	0.0909091	0.872807	0.879195	0.835973	0.787611	0.165775	0.0326894	0.411215	0.788767	0.662338	0.0284091	0.773913	0.598425	0.784211	0.903439	0.624204	0.838384	0.765	0.883721	0.926752	0.0518018	0.88181	0.631814	0.798226	0.917178	0.782673	0.765306	0.018648	0.0033557	0.0104094	0.790654	0.916058	0.749326	0.00343938	0.00298063	0.144737	0.861702	0.862903	0.00485437	0	0.00199203	0.24228	0.791045	0.868526	0.871921	0.948052	0.00406174	0.00276923	0.957143	0.10219	0.936877	0.811111	0.509971	0.770588	0.890411	0.910628	0.714286	0.853254	0.5	0.653846	0.866097	0.609884	0.713018	0.410579	0.808247	0.62931	0.402685	0.821756	0.808333	0.584121	0.907496	0.0922619	0.924528	0.785714	0.914634	0.00884956	0.0106525	0	0.00504732	0.0895296	0.897345	0.00648749	0.00714853	0.016092	0.002	0.00695134	0.00294985	0.00773782	0.00801068	0.88843	0.592448	0.585086	0.797823	0.86478	0.173203	0.0100503	0.00797679	0.554217	0.325397	0.908935	0.0175781	0.001998	0	0.226277	0.708709	0.91027	0.879265	0.0245678	0.0522749	0.791411	0.847222	0.900196	0.46729	0.851485	0.190184	0.0266667	0.3125	0.480447	0.932633	0.281097	0.045433	0.000976562	0.00810081	0.00149105	0.00410467	0.00319234	0.0523854	0.00222519	0.798193	0.198198	0.931874	0.75	0.785714	0.0559235	0.119636	0.85782	0.746875	0.96648	0.925876	0.130542	0	0.813008	0.91273	0.322581	0.620968	0.00384246	0.97561	0.191132	0.00352526	0.00388673	0.00269906	0.00877193	0.0080402	0.00431965	0.00248293	0.00260756	0.030881	0.575314	0.00298864	0.837838	0.843712	0.00472973	0.006917	0.875	0.0236486	0.004095	0.896254	0.0431433	0.3	0.924812	0.79235	0.00735294	0.0228571	0.016731	0.0125392	0.0130435	0.237027	0.871508	0.00522193	0.167425	0.00696517	0.0201707	0.0196078	0.173574	0.857143	0.010101	0.812155	0.00623053	0.890229	0.863454	0.915735	0.694295	0.0891331	0.55	0.695431	0.842105	0.844125	0.00738751	0.0360656	0.853448	0.502752	0.488636	0.876761	0.00989209	0.0820896	0.0045719	0.00875486	0.854839	0.00566038	0.0897436	0.00294551	0.101281	0.789972	0.827652	0.00405954	0.00242718	0.00571973	0.0104167	0.105691	0.0983202	0.00613497	0.00363636	0.538462	0.373358	0.0941799	0.00476948	0.000730994	0.94081	0.928994	0.00535578	0.00398406	0.0155721	0.186387	0.819317	0.0121951	0.903346	0.79845	0.924548	0.312946	0.00285442	0.00380435	0.00259403	0.0365154	0.00758054	0.00293255	0.00341297	0.00359712	0.0111111	0.196774	0.00212314	0.658228	0.227273	0.00530786	0.291022	0.0103093	0.00374298	0.00258732	0.716467	0.201958	0.757143	0.0859729	0.87395	0.850877	0.00408905	0.00519211	0.0784884	0.00202156	0.00484262	0.770021	0.0105769	0.0218182	0.00597372	0.0752033	0.140845	0.317647	0.00270088	0.0019084	0.552632	0.18408	0.00331439	0.00321543	0.0488432	0.00881612	0.00774648	0.0443459	0.00571102	0.323232	0.945742	0.876405	0.0148912	0.876712	0.00600801	0.125	0	0.0069735	0.00413223	0.937037	0.957447	0.86105	0.875	0.00402576	0	0.00378788	0.00478469	0.00880503	0.0139373	0.0167064	0.385852	0.00176991	0.00545256	0.0296296	0.00409417	0.0372771	0.735849	0.734694	0.585366	0.927586	0.619048	0.0337553	0.0107527	0.00440529	0.307692	0.00900901	0.00658762	0.0181598	0.011811	0.85127	0.015625	0.94362	0.0057554	0.00293255	0.0166113	0.0118343	0.211966	0.030303	0.0073831	0.00232558	0.0329897	0	0.025974	0.0133156	0.0599369	0.411111	0.838906	0.00950735	0.00146306	0.00987167	0.323155	0.00224719	0.869767	0.131687	0.0787519	0.91896	0.909836	0.925641	0.933333	0.93447	0.800604	0.00859599	0.172414	0.00334076	0.00262927	0.00209205	0.0931275	0.0401575	0.00957854	0.507227	0.160668	0.00613333	0.00973451	0.0111111	0.00645161	0	0.00496454	0.00403769	0.944444	0.0268895	0.0172662	0.0165837	0.892031	0.10989	0.00837629	0.878531	0.00641643	0.00436047	0.589091	0.265176	0.0434783	0.409091	0.818182	0.10411	0.0219245	0.878747	0.840845	0.00240055	0.00643087	0.0285714	0.00389105	0.163166	0.0726698	0.341818	0.261224	0.00588235	0.00550964	0.559105	0.00471254	0.232579	0.00759013	0.00823529	0.75	0.904348	0.0666014	0.00254453	0.00420389	0.00874636	0.00545455	0.00961538	0.00767987	0.241304	0.587398	0.012285	0.0837867	0.528822	0.0277778	0.00787402	0.00623701	0.0113636	0.00374532	0.00571021	0.0580808	0.567568	0.00949455	0.330508	0.912037	0.111111	0.0374593	0.0837766	0.0134979	0.132743	0.0123762	0.00439239	0.00522193	0.0084686	0.00393314	0.897638	0.00978179	0.00396825	0.00300752	0.0398593	0.00571429	0.00830737	0.00163934	0.00178571	0.00437637	0.169884	0.00317965	0.833333	0.00606428	0.024	0.00460251	0.0728477	0.0109589	0.0435606	0.273077	0.00854701	0.00341588	0.0162602	0.942857	0.0328849	0.00701139	0	0.010043	0.00649351	0.931227	0.880744	0.852273	0.017341	0.00943396	0.0204842	0.242424	0.00475059	0.00952381	0.00473186	0.010352	0.00606909	0.00474684	0.958333	0.578947	0	0.816832	0.448529	0.00456969	0	0.00688705	0.879765	0.894477	0.950902	0.363636	0.0248555	0.166181	0.683486	0.0241636	0.00287908	0.00346021	0.747126	0.00596125	0.0059761	0.00153846	0.0757825	0.83593	0.0100733	0.00371747	0.0124095	0.0094162	0.00395452	0.00526316	0.840708	0.0227618	0.00661626	0.0390244	0.00570497	0.839506	0.27972	0.0035057	0.0234657	0.0197842	0.00936768	0.753191	0.0509383	0.0194553	0.0154062	0.889849	0.0394036	0.125	0.0181269	0.00702811	0.00457317	0.00752508	0.938182	0.343653	0.00259605	0.00240964	0.0142602	0.00267738	0.701493	0.00668577	0.00789793	0.951236	0.0464371	0.243902	0.00297114	0.00648298	0.842105	0.840792	0.957096	0.0322581	0.0123839	0.00611621	0.0184211	0.78	0.322333	0	0.00158793	0	0.888889	0.0542299	0.89899	0.447514	0.00422297	0.811594	0.00627716	0.00732064	0.137664	0.920956	0.0586081	0.789474	0.913462	0.460123	0.24183	0.951351	0.962633	0.396226	0.803571	0.078125	0.845679	0.857143	0.00143885	0.404762	0.782609	0.301802	0.165929	0.503876	0.62069	0.0147059	0.0465976	0.00783699	0.042735	0.530137	0.898305	0.890625	0.00554156	0.502415	0.0196527	0.0769231	0.0442765	0.0382883	0.10303	0.066217	0.874426	0.796296	0.854806	0.16573	0.00538503	0.0487805	0.0030303	0.00668449	0.00316122	0.00437158	0.914943	0.907749	0.86409	0.874804	0.656716	0.491228	0.00366972	0.0237288	0.0136364	0.702703	0.895652	0.934211	0.923241	0.00626959	0.00535332	0.00508906	0.136715	0.00539568	0.0813253	0.0548303	0.0460377	0.0066335	0.0312925	0.755869	0.871685	0.108785	0.00935829	0	0.0968523	0.0142472	0.0167364	0.020316	0.0126582	0.0254958	0.0166905	0.494737	0.0334821	0.0731707	0.894737	0.923913	0.9375	0.811321	0.00403226	0.00361011	0.00480513	0.00462963	0.0116279	0.342449	0.0171731	0.0282595	0.0158501	0.533981	0.00980392	0.0159176	0.00148368	0.00739645	0.00478261	0.00806452	0.000726216	0	0.145938	0.0511836	0.00173511	0.0059312	0.945946	0.34964	0.101333	0.125589	0.0427807	0.0977444	0.51046	0.00758214	0.0136986	0.0294551	0.00530504	0.927928	0.0159574	0.211845	0.877778	0.896907	0.380403	0.019084	0.233588	0.73913	0.428571	0.780645	0.90604	0.384615	0.884668	0.00427873	0.00867888	0.693431	0.141791	0.150538	0.0238305	0.00612423	0.882419	0.884211	0.818182	0.0165746	0.609091	0.102679	0.00714286	0.811321	0.842407	0.200173	0.317597	0.361427	0.467033	0.84898	0.012848	0.739447	0.326531	0.0243363	0.595745	0.0104987	0.00625489	0.0421687	0.777778	0.235099	0.00328272	0.0071048	0.455399	0.00633357	0.00125	0.00566572	0.00478469	0.206522	0.866667	0.00515947	0.0785124	0.908213	0.0473506	0.00498575	0.72093	0.0470085	0.00811908	0.00957592	0.00728528	0.907812	0.858491	0.157431	0.00175439	0.528302	0.42246	0.940476	0.662162	0.446452	0.363636	0.155963	0.714286	0.882353	0.887255	0.0270864	0.0362319	0.307692	0.907767	0.91342	0.892019	0.734375	0.740458	0.854545	0.0204604	0.0170213	0.0462185	0.630631	0.666667	0.905405	0.947857	0.368932	0.00889454	0.220102	0.635417	0.793103	0.84375	0.521739	0.429688	0.818182	0.861538	0.360465	0.902808	0.46875	0.0401235	0.0226757	0.698113	0.836735	0.480841	0.0176849	0	0.904192	0.954386	0.801136	0.922652	0.206009	0.540373	0.934783	0.878788	0.107692	0.954787	0.836364	0.816705	0.496504	0.214286	0.725367	0.0277778	0.892308	0.621622	0.789474	0.714286	0.0772201	0.560784	0.0625	0.0996885	0.901961	0.169034	0.975	0.00669643	0.837563	0.481818	0.526786	0.786713	0.770026	0.0146605	0.17636	0.077243	0.945312	0.726562	0.602592	0.470862	0.702479	0.846154	0.848369	0.770262	0.737968	0.00404367	0.892857	0.776596	0.885246	0.858696	0.869565	0.84375	0.688034	0.9	0.029909	0.764706	0.70892	0.917808	0.895833	0.902549	0.720721	0.478261	0.716102	0.869863	0.406528	0.43125	0.238964	0.0165593	0.231544	0.53125	0.611399	0.00406091	0.81	0.84472	0.769231	0.706522	0.829301	0.848	0.771605	0.832207	0.874172	0.0118297	0.30102	0.798851	0.025154	0.392523	0.00398633	0.146939	0.384615	0.00379703	0.148148	0.0670391	0.834532	0.804249	0.367521	0.00584112	0.797619	0.906404	0.802158	0.223958	0.0011325	0.00547046	0.00358974	0.878049	0.895131	0.175258	0	0.0246914	0.808219	0.108374	0.00207254	0.00473934	0.00437956	0.840304	0.851852	0	0.0921788	0.0056899	0.0055325	0.727273	0.815181	0.185507	0.00693842	0.00519481	0.00137931	0.0851064	0.865169	0.0174672	0.00624442	0.00828729	0.0175719	0.00700935	0.00227101	0.00588235	0.00475436	0.793651	0.553571	0.785714	0.155844	0.020097	0.0262369	0.317817	0.0818792	0.736196	0.00533944	0.0294118	0.754098	0.0114286	0.0026455	0.442068	0.0227704	0.885057	0.566667	0.0671141	0.0760668	0.183908	0.212838	0.0352734	0.06571	0.0178571	0.0965126	0.554839	0.188285	0.091442	0.144358	0.26087	0.296024	0.212919	0.371747	0.043573	0.0186916	0.0536746	0.346496	0.350588	0.167059	0.125472	0.374031	0.300654	0.0440252	0.0707965	0.159445	0.342246	0.0609195	0.015534	0.0299824	0.112652	0.295964	0.313131	0.335664	0.25388	0.176591	0.0117188	0.0225564	0.0157343	0.362876	0.15407	0.305195	0.114327	0.0456026	0.0552805	0.0291262	0.144165	0.126214	0.0240749	0.382775	0.0852205	0.401826	0.0546448	0.0198915	0.100717	0.124834	0.213415	0.412664	0.0345081	0.0220441	0.027088	0.0267559	0.182114	0.246729	0.393443	0.470085	0.193129	0.257939	0.0283623	0.0273504	0.666667	0.355319	0.301984	0.374659	0.297778	0.173139	0.156475	0.129902	0.441426	0.570513	0.438212	0.732558	0.767883	0.771186	0.474747	0.922156	0.0149068	0.692308	0.133838	0.355301	0.0136054	0.807692	0.839744	0.849057	0.904639	0.862832	0.754717	0.00810612	0.00108225	0.0033557	0.00311042	0.896362	0.0100143	0.274194	0.837209	0.80531	0.734694	0.00584795	0.0195312	0.824468	0.328431	0.885714	0.489796	0.0384615	0.158454	0.0237204	0.783019	0.748414	0.619835	0.840909	0.777778	0.735484	0.761194	0.542553	0.923077	0.454545	0.901961	0.610169	0.303797	0.0557769	0.0679245	0.75	0.827957	0.955665	0.0235294	0.0792079	0.00962861	0.719136	0.75	0.238255	0.303318	0	0.0294118	0.00654664	0.012285	0.00740192	0.0403727	0.826772	0.00426439	0.00121065	0.0019861	0.00385728	0.00431965	0.0445545	0.705069	0.00426894	0	0.00662495	0.0075188	0.00552486	0.00471698	0.22449	0.012285	0.810811	0.00305188	0.0153226	0.691729	0.10645	0.0212766	0.00956023	0.0128866	0.853147	0.0116732	0.00529101	0.00407332	0.00440141	0.00615385	0	0.00238379	0.899038	0.00820633	0.003245	0.898058	0.00604839	0.0042735	0.00192123	0.788079	0.00201816	0.0103306	0.0242131	0.812	0.924528	0.00383632	0.00498188	0.272189	0.0473118	0.00356295	0.00129702	0.00435161	0.0042735	0.00170068	0.00573248	0.0495553	0.472727	0.00679348	0.264446	0.947368	0.922414	0.0355872	0.00505902	0.00716846	0.94	0.00911854	0.0114068	0.0138408	0.00197628	0.0607029	0.00222717	0.00352734	0.00743494	0.00298507	0.00593472	0.00278207	0.925926	0.801418	0.801471	0.691748	0.855228	0.6	0.933566	0.703704	0.00572246	0.572289	0.00541272	0.00757576	0.0038835	0	0.753425	0.0149893	0.925134	0.0232158	0.00537634	0.727788	0.747573	0.394469	0.883621	0.907826	0.848592	0.892135	0.86859	0.863309	0.879886	0.880226	0.854321	0.792049	0.881144	0.826087	0.904459	0.893182	0.868192	0.00806452	0.0159129	0.410714	0.133472	0.100893	0.00693756	0.00429185	0.797203	0.10582	0.0308123	0.00683371	0.0209767	0.1	0.118586	0.0137672	0.0108303	0.177419	0.266896	0.0817186	0.139643	1	0.846154	0.943662	0.879442	0.227273	0.00243309	0.62963	0.2625	0.0226876	0.367089	0.00348635	0.00666667	0.00516351	0.383721	0.00358423	0.00206612	0.017316	0.0200913	0.741935	0.608553	0.0100587	0.0173267	0.915842	0.00650195	0.892308	0.157838	0.126289	0.0522876	0.326276	0.250403	0.0291262	0.0146699	0.3	0.186004	0.316667	0.529143	0.00542986	0	0.92714	0.00415512	0.0295567	0.208955	0.760331	0.911111	0.386861	0.271284	0.0693374	0.00255102	0.911864	0.157143	0.00407747	0.1584	0.926471	0.475556	0.016795	0.0169492	0.0478469	0.0242215	0.828571	0.763158	0.619048	0.967742	0.920863	0.0853659	0.396552	0.536842	0.896552	0.840855	0.804474	0	0.0033389	0.00565611	0.00512821	0.00801282	0.92	0.844444	0.861538	0.836134	0.733333	0.896552	0.900506	0.679012	0	0.00452261	0.0131234	0.924797	0.0650299	0.0432493	0.00375235	0.00854701	0.0181884	0.00457143	0.00233281	0.00726392	0.4625	0.231293	0.779923	0.90625	0.0056926	0.0174825	0.30137	0.769912	0.0457666	0.00984683	0.0663265	0.608696	0.811594	0.704819	0.717742	0.00560748	0.919431	0.0852273	0.942029	0.377778	0.00615385	0.0260586	0.903527	0.853741	0.790894	0.672269	0.561404	0.00328677	0.00332502	0.0458716	0.028481	0.00813008	0.977169	0.619835	0.458065	0.00277971	0.0289389	0.00480307	0.00246305	0.902439	0.847619	0.485714	0.00104712	0	0.844794	0.644444	0.0165913	0.00563645	0.00221239	0.00724638	0.0885122	0.612335	0.236111	0.846154	0.517241	0.027533	0.52381	0.333333	0.804582	0.4125	0.842857	0.0970874	0.00393701	0.0371799	0.918033	0.481481	0.661538	0.635135	0.0298507	0.970149	0.00445931	0.0113269	0.944444	0.146067	0.179245	0.793103	0.766917	0.00419948	0.909091	0.5	0.538961	0.698795	0.324324	0.0267717	0.589286	0.705882	0.94152	0.477987	0.767123	0.00992064	0.5	0.901786	0.409091	0.88	0.901345	0.29393	0.0437655	0.290179	0.25686	0.715385	0.627778	0.775758	0.0206009	0.148148	0.321429	0.00680272	0.00201005	0.524138	0.00252525	0.827889	0.660606	0.686275	0.727273	0.019084	0.345196	0.379137	0.398119	0.196108	0.816993	0.59434	0.780488	0.846154	0.0103964	0.00570125	0	0.933483	0.925357	0.745098	0.00386847	0.00522193	0.144444	0.64	0.514019	0.270833	0.00392157	0.00332226	0.6	0.044335	0.77452	0.934426	0.0176434	1	0.773333	0.00619835	0.319588	0.728395	0.944444	0.0154778	0.15	0.921569	0.821782	0.00268673	0.802198	0.0413081	0.00310318	0.00557325	0.183007	0.0046608	0	0.0839329	0.00550055	0.000962464	0.00637394	0.0246054	0.0533333	0.921875	0.0160772	0.00132626	0.11831	0.444444	0.0064194	0.116331	0.0145119	0.0075188	0.00619743	0.0158537	0.00214592	0.915493	0.78673	0.909639	0.352423	0.00371747	0.0306748	0.774691	0.908397	0.751646	0.936139	0.690955	0.16457	0.715909	0.0263158	0.00309837	0.0465116	0.00334169	0.00174825	0.554945	0.0057923	0.0034632	0.00421941	0.00555042	0.0599926	0.589691	0.00692042	0.0335196	0.00357569	0.0115681	0.731579	0.849326	0.3	0.00530856	0.685393	0.917017	0.0677966	0.583333	0.00824176	0.188525	0.00313761	0.00707965	0.170732	0.653061	0.62766	0.809524	0.011236	0.00341297	0.00415282	0.00617284	0.595745	0.00237304	0.00330251	0.00247525	0.00671141	0.00395928	0.00391236	0.0499451	0.604878	0.58871	0.8125	0.0319829	0.791209	0.00177936	0.00277521	0.00631912	0.0163043	0.00406009	0.201774	0.226804	0.00990099	0.862069	0.727273	0.065699	0.0480614	0.0030722	0.00147059	0.855357	0.0027907	0.00451671	0.341317	0.00491865	0.609524	0.931035	0.00554529	0.918644	0.0591518	0.238227	0.0643863	0.0458874	0.0599119	0.0117555	0.0214918	0.0322581	0.0129604	0.444444	0.647727	0.66875	0.930636	0.00501672	0.0621849	0.534247	0.00495049	0.00431034	0.00334262	0.0047619	0.0145985	0.09	0.00453172	0.00422833	0.0617761	0.00531915	0.895688	0.931745	0.847059	0.00764818	0.00226244	0.00249377	0.636364	0.53211	0.391753	0.644172	0.966988	0.935374	0.742424	0.0909091	0.00313808	0.168975	0.00349345	0.00576923	0.644737	0.864865	0.00305499	0.563492	0.87563	0.0214592	0.739394	0.729167	0.440678	0.550505	0.926511	0.675862	0.927914	0.859813	0.0277008	0.00915631	0.041806	0.527066	0.826087	0.91614	0.010219	0.00189394	0.2	0.0044287	0.649485	0.0723192	0.003156	0.00699301	0.204868	0.0819398	0.0211443	0.00918836	0.0146252	0.0214008	0.0180995	0.0379919	0.030303	0.0132248	0.0360169	0.602273	0.859155	0.138365	0.878788	0.00102669	0.00473485	0.021164	0.289445	0.0347518	0.621622	0.326389	0.0126582	0.00318979	0.0010661	0.00903226	0.00677711	0.00533618	0.00652045	0.00343474	0.0056926	0.689119	0.533074	0.654545	0.548077	0.00524476	0.00120919	0.00561272	0.784314	0.398281	0.0207493	0.789831	0.00665336	0.0282132	0.872274	0.741573	0.906077	0.0137489	0.0107527	0.00271985	0.00873362	0.00779727	0.000798085	0.00117647	0.918644	0.827856	0.375	0.348837	0.304348	0.420538	0.433735	0.00550206	0.907455	0.622642	0.778761	0.0299194	0.00156495	0.510417	0.576923	0.900415	0.709091	0.0332103	0.126087	0.013089	0.00609225	0.00555556	0.430233	0.949131	0.862454	0.85	0.0038432	0.0657727	0.428571	0.75431	0.00787402	0.890999	0.948538	0.458848	0.00431655	0	0.923541	0.722222	0.0143198	0.00371978	0.676587	0.327402	0.104015	0.0313726	0.00347524	0.0462963	0.728814	0.0721649	0.803922	0.894737	0.91989	0.156197	0.919431	0.943478	0.891859	0.481356	0.908289	0.00815661	0.219512	0.95082	0.861345	0.94582	0.887218	0.00430005	0.570732	0.673759	0.877958	0.8125	0.00388266	0.00357654	0.00897959	0.00700467	0	0.00243309	0.00220022	0.00459318	0.00380228	0.00596125	0.0655209	0.371118	0.00176678	0.00407332	0.328324	0.882353	0.0106383	0.0161002	0.0174216	0.127762	0.255155	0.855153	0.0555556	0.8739	0.808333	0.928609	0.91358	0.0228311	0.103297	0.00534045	0.263514	0.822222	0.00715015	0.00532081	0.00690846	0.565217	0.00640512	0.939525	0.706395	0.00219298	0	0.00629723	0.00428082	0.00566394	0.00530348	0.00556931	0.00110619	0.933566	0.950311	0.371429	0.949084	0.826733	0.0796359	0.00733676	0.376321	0.004095	0.00725953	0	0	0.0478589	0.836957	0.760563	0.899408	0.0130354	0.694974	0.526253	0.831188	0.0459694	0.727273	0.429752	0.844354	0.295455	0.697452	0.0174672	0.610329	0.706967	0.00676895	0.0130548	0.521127	0.967803	0.00473934	0.00300978	0.543478	0.00566572	0.0042123	0.00441176	0.942335	0.186879	0.889368	0.823834	0.00553506	0.0380048	0.826025	0.918367	0.15634	0.0448505	0.5	0.00753769	0.0299145	0.0114464	0.0364372	0	0.0176817	0.703704	0.0489716	0.0184049	0.045584	0.0233846	0.59375	0.0144928	0.111255	0.847273	0.592593	0.364583	0.637037	0.530726	0.419355	0.903084	0.930825	0.817757	0.00559006	0.59292	0.912577	0.866667	0.00655738	0.0625	0.89172	0.354067	0.884298	0.916168	0.243902	0.35	0.449472	0.330413	0.308204	0.632	0.327533	0.349673	0.422222	0.0193483	0.193735	0.630734	0.299435	0.0898021	0.0377358	0.0373665	0.0416667	0.0340108	0.0677966	0.0150376	0.0587139	0.0453532	0.409091	0.00928793	0.185252	0.0267857	0.0304878	0.636637	0.528981	0.37641	0.012987	0.0156658	0.177921	0.183422	0.452648	0.563333	0.00993124	0.0111402	0.00772798	0.461538	0.34082	0.456731	0.446866	0.402367	0.338728	0.316025	0.0357143	0.822006	0.72043	0.0673339	0.462549	0.8625	0.933775	0.945736	0.709402	0.811321	0.025641	0.665323	0.876289	0.0233918	0.853608	0.786885	0.969697	0.00641026	0.0146628	0.200436	0.38914	0.6	0.323944	0.842105	0.238806	0.755814	0.0762016	0.743856	0.577778	0.453488	0.381508	0.11245	0.233458	0.464627	0.882353	0.806122	0.00425015	0.00792752	0.857143	0.01	0.863299	0.541176	0.0258621	0.0068306	0.00608931	0.00473934	0.895105	0.941315	0.953642	0.922705	0.276316	0.684783	0.860179	0.933216	0.359911	0.290323	0.915648	0.858696	0.227642	0.829032	0.911538	0.531646	0.851128	0.0213333	0.0197694	0.734694	0.892265	0.816176	0.822222	0.88189	0.0637293	0.00520382	0.149144	0.00275229	0.0060024	0	0.872093	0.960174	0.00670241	0.00131062	0.00522648	0.0042328	0.885714	0.0255072	0.787879	0.0293772	0.0204545	0.387387	0.659483	0.313433	0.351351	0.76699	0.477012	0.487805	0.157303	0.0209974	0.010582	0.014742	0.00352734	0.0123457	0.842857	0.944681	0.958101	0.806452	0.929325	0.955823	0.901786	0.936485	0.441692	0.580247	0.00525394	0.0109091	0.00969932	0.0703364	0.571429	0.00771513	0.856305	0.900219	0.00413223	0.0512821	0.926961	0.916883	0.568421	0.00387847	0.00759878	0.00332668	0.021978	0.0432034	0.478315	0.0137552	0.00865266	0.00599455	0.00643345	0.00628931	0.00405405	0.00200938	0.00364583	0.00856531	0.00559284	0.00470588	0.020585	0.180328	0.0487805	0.00590939	0.00537634	0.00525394	0.000764526	0.00408831	0.908858	0.905882	0.551724	0.900585	0.884253	0.682708	0.796562	0.00648749	0.963855	0.00379427	0.139303	0.867692	0.960943	0.912281	0.00981997	0.00527983	0.937294	0.00384172	0.00350058	0.00391134	0.00124688	0.897727	0.865598	0.584507	0.86629	0.00903955	0.00392542	0.735974	0.0556199	0.00138793	0.884466	0.484375	0.635815	0.00482094	0.0055336	0.00546075	0.68883	0.852564	0.923894	0.00464191	0.00696517	0.0162602	0.91358	0.00505902	0.00316456	0.00336927	0.00675676	0.0312805	0.926582	0.957447	0.901606	0.784314	0.924479	0.88992	0.525	0.0283762	0.00556962	0.207351	0.918675	0.00696258	0.901639	0.906417	0.657407	0.87687	0.00248139	0.750769	0.791304	0.0407895	0.0651163	0.826923	0.0226415	0.675127	0.82069	0.915929	0.00143885	0.00183824	0.0045045	0.534247	0.00745342	0.00296004	0.00292113	0.00292398	0.856383	0.528302	0.755245	0.323944	0.0133745	0.00614754	0.0349206	0.91148	0.888376	0.845161	0.899628	0.00442043	0.948195	0.926936	0.872054	0.00756144	0.00564175	0	0.767372	0.849298	0.756098	0.304348	0.932961	0.914873	0.931464	0.946295	0.668067	0.776119	0.240458	0.728814	0.772414	0.00248756	0.00470905	0.1	0.836879	0.350649	0.0610048	0.00257069	0.00417101	0.008	0.00265076	0.00402901	0.00367309	0.0608424	0.0141626	0.765432	0.860294	0.84322	0.00622904	0.00903775	0.0233463	0.00440044	0.00238095	0.00369004	0	0.040146	0.87987	0.870588	0.891115	0.00448431	0.00960699	0.777542	0.384707	0.821053	0.891525	0.895966	0.958974	0.946809	0.93617	0.710092	0.935966	0.938111	0.787879	0.952015	0.94375	0.929331	0.939488	0.897101	0.805	0.609091	0.528369	0.421725	0.917404	0.888889	0.173737	0.869444	0.391013	0.264368	0.85	0.14653	0.207407	0.116739	0.145985	0.817204	0	0.0536913	0.234568	0.867562	0.27619	0.956432	0.782007	0.754098	0.0807601	0.386364	0.807874	0.894309	0.844376	0.927711	0.971119	0.753425	0.00596125	0.94769	0.00462107	0.00745841	0.00877193	0.980392	0.0126024	0.0244399	0.571429	0.899721	0.663818	0.796549	0.843501	0.0804481	0.0137221	0.181818	0.682432	0.87	0.861386	0.582609	0.0577508	0.0585608	0.053316	0.80814	0.908434	0.919431	0.594937	0.00451977	0.00741427	0.448276	0.0206961	0.0249653	0.239766	0.711538	0.859259	0.880872	0.84	0.810398	0.874092	0.562347	0.836735	0.934426	0.788321	0.874138	0.449405	0.752809	0.797546	0.865306	0.626984	0.568627	0.337386	0.872043	0.835498	0.574074	0.536946	0.0446097	0.0176	0.956989	0.0639731	0.885976	0.358804	0.13137	0.00196207	0.0342298	0.00273598	0.016297	0.0614458	0.1325	0.289926	0.490385	0.883212	0.871148	0.866142	0.522727	0.859522	0.857349	0.004329	0.719653	0.757862	0.894022	0.929577	0.671928	0.854082	0.768116	0.728745	0.639466	0.224742	0.00302506	0.0034188	0.200828	0.0425532	0.0123267	0.0397112	0.0251443	0.00512821	0.896296	0.958678	0.00321414	0.00326797	0.895202	0.492424	0.83871	0.0957031	0.553366	0.927711	0.713151	0.00666032	0.917874	0.265121	0.447099	0.895865	0.89272	0.394872	0.222222	0.047043	0.497101	0.264085	0.813853	0.235632	0.888889	0.823232	0.180124	0.00519706	0	0.00509165	0.965779	0.939828	0.904523	0.872788	0.419773	0.305389	0.05	0.510638	0.856172	0.896976	0.00526316	0.916413	0.884211	0.79085	0.0822511	0.912621	0.744376	0.920849	0.9375	0.942308	0.945946	0.930101	0.921569	0.933333	0.924188	0.925824	0.903733	0.910112	0.853448	0.909709	0.915556	0.880556	0.892777	0.458005	0.881443	0.943218	0.0122324	0.925156	0.00859951	0.929358	0.147929	0.00251572	0.818182	0.840563	0.857496	0.883219	0.38843	0.867275	0.0452489	0.879121	0.524781	0.215501	0.0110069	0.0461538	0.950283	0.936508	0.94702	0.785863	0.913386	0.617414	0.949153	0.961066	0.937458	0.935185	0.956386	0.927448	0.903353	0.003386	0.00355872	0.0419986	0.00731707	0.00606061	0.00522317	0.00289855	0.00604839	0.00366748	0.0554217	0.0121029	0.00543478	0.056592	0.695652	0.143152	0.839056	0.249548	0.00976043	0.0922401	0.326316	0.0691563	0.949612	0.00226244	0.00354505	0.832046	0.96	0.00316456	0.0116713	0.00941347	0.00333148	0.24	0.0105465	0	0.00591966	0.0199081	0.0440415	0.00971731	0.00338983	0.0106952	0.915094	0.38488	0.882759	0.831615	0.662791	0.648936	0.856502	0.872727	0.186275	0.00383289	0.00487211	0.892086	0.895833	0.9401	0.92891	0.974576	0.636364	0.893617	0.947289	0.807692	0.89682	0.782123	0.00904977	0.195266	0.792453	0.149123	0.641791	0.643258	0.00616523	0.596154	0.245552	0.00897436	0.00697168	0.0749064	0.00488401	0	0.0373913	0.170732	0.751351	0.00694444	0.430233	0.0163785	0.0038373	0.00261438	0.00695825	0.846336	0.698276	0.857143	0.729524	0.0932358	0.0814332	0.0324074	0.89899	0.493671	1	0.0110775	0.52381	0.00699301	0.00793651	0.0113723	0.650406	0.0368852	0.00424929	0.463636	0.00856793	0.922492	0.0167715	0.0179584	0.0843882	0.0505747	0.037037	0.038674	0.943182	0.0434132	0.0390476	0.0287141	0.0145631	0.0402266	0.0273632	0.0145414	0.106335	0.0431125	0.00961538	0.0285714	0.041791	0.919192	0.0898438	0.0403226	0.0178926	0.908088	0.00482833	0.00621118	0.754237	0.804494	0.509434	0.828125	0.00613497	0.090694	0.828897	0.846667	0.921348	0.857143	0.00738916	0.00289436	0.936508	0.00387244	0.00541712	0.900302	0.147826	0.0161858	0.0457797	0.025227	0.00502513	0.229508	0.32906	0.856198	0.159539	0.00252738	0.00568828	0.346667	0.00894855	0.473333	0.0081448	0.00498132	0.00416884	0.145522	0.5	0.00291545	0.0037594	0.0842845	0.244246	0.00395257	0.00716846	0.00585938	0.91442	0.911765	0.409091	0.44898	0.869048	0.242826	0.126397	0.304487	0.589147	0.575676	0.508197	0.00585366	0.00534045	0.13884	0.00553506	0.0246781	0.00325733	0.00684932	0.00876095	0.915966	0.00887574	0.016129	0.893281	0.918635	0.0189394	0.011396	0.00652174	0.267247	0.00558347	0.00713012	0.0174564	0.0118624	0.0401786	0.205047	0.0299625	0.0429752	0.0525292	0.345332	0.479616	0.697297	0.603175	0.045045	0.788991	0.0124777	0.139259	0.0259067	0.0630631	0.840491	0.611111	0.0253831	0.238683	0.00321543	0.00570125	0.00217077	0.00813008	0.828025	0.106618	0.022439	0.320641	0.0144168	0.00813008	0.0264635	0.109104	0.920168	0.689655	0.00171527	0.00233918	0.738095	0.934426	0.212121	0.830645	0.642458	0.00557527	0.00265252	0.00572082	0.0256881	0.00220507	0.00377834	0.00428571	0	0.00289855	0.00580046	0.157738	0.00645161	0.906667	0.0673759	0.0395062	0.00899281	0.025641	0.6417	0.528037	0.548387	0.6	1	0.00403458	0.0809061	0	0.0980092	0.0586735	0.0100143	0.618968	0.747967	0.71831	0.00576923	0.00307503	0.026999	0.668693	0.00699953	0.707101	0.85214	0.865385	0.872283	0.535156	0.894928	0.121951	0.00277778	0.818182	0.839869	0.483871	0.00292933	0.00769231	0.925714	0.00843882	0.00425039	0.714286	0.026	0.00739713	0.0030303	0.0605296	0.923372	0.369427	0.0142857	0.00378549	0.233577	0.4	0.828571	0.663793	0.0271318	0.715232	0.177419	0.938182	0.935484	0.602564	0.656958	0.0142602	0	0.903226	0.850709	0.885246	0.898305	0.580723	0.833333	0.00434783	0.6	0.591837	0.627329	0.580071	0.602941	0.634146	0.124595	0.0044586	0.856115	0.951613	0.567164	0.844828	0.756757	0.95438	0.821705	0.568465	0.774648	0.898148	0.0258621	0.414286	0.933921	0.146341	0.619048	0.886792	0.938136	0.975	0.898734	0.813793	0.537815	0.722222	0.835366	0.539683	0.0935961	0.0622568	0.634615	0.864865	0.923913	0.76	0.726619	0.00659472	0.0429043	0.555184	0.93617	0.00796813	0.000717875	0.00537634	0.880597	0.814815	0.8576	0.0387985	0.5625	0.755518	0.127168	0.0413943	0.0578512	0.0459653	0.0254372	0.132812	0.00878049	0.03125	0.0103175	0.640625	0.82263	0.785714	0.0457111	0.100057	0.316109	0.124545	0.837945	0.564356	0.158192	0.250871	0.201292	0.0532623	0.0115195	0.215663	0.0197595	0.0225847	0.104146	0.812081	0.0203453	0.0056953	0.00459242	0.00560224	0.00952381	0	0.786408	0.0215827	0.00772798	0.0168317	0.0638298	0.54902	0.00506757	0.454545	0.0174564	0.00417537	0.00551471	0.96875	0.0012285	0.00679117	0.00694444	0.00528402	0.805556	0.744707	0.971598	0.0860534	0.00523952	0.595406	0.00692521	0.00645624	0.00884956	0.348837	0.00483092	0.00283086	0.00873362	0.740909	0.0735931	0	0.00460829	0.00357782	0.00978474	0.00572246	0.004	0.199673	0.0110345	0.0108575	0.00688468	0.0718954	0.032967	0.0151515	0.0140845	0.0184136	0.195219	0.00479233	0.00353357	0.739726	0.00719424	0.00269058	0.0370662	0.607547	0.00639659	0.00611621	0.134465	0.046729	0.108273	0.0178799	0.00934579	0	0.00934579	0.0206612	0.0179856	0.85	0.686427	0.184549	0.0928144	0.00498575	0.962963	0.965318	0.0194384	0.00759144	0.01	0.0217014	0.00539084	0.0653951	0.497436	0.00465313	0.0496084	0.348936	0.00549882	0.00371195	0.125532	0.0162791	0.255814	0.814159	0.0428212	0.00313873	0.161667	0.910924	0.0447154	0.664815	0.0264026	0.0113717	0.00436205	0.00434405	0.00788782	0.00785024	0.0534591	0.916022	0.884259	0.902326	0.0033557	0.00667557	0.978125	0.647239	0.847348	0.0322581	0.943144	0.013347	0.023622	0.00564175	0.858852	0	0.00290698	0.00347705	0.0022805	0.106635	0.801775	0.228501	0.0223752	0.0249377	0.113846	0.0841379	0.00967742	0.0810647	0.0931436	0.317016	0.0159151	0.0166468	0.0103567	0.0481928	0.0571081	0.11226	0.015444	0.00383632	0.891156	0.943627	0.955142	0.927354	0.00923077	0.0718686	0.0288248	0.0133111	0.0363752	0.0273973	0.00768246	0.0182087	0.203704	0.00981461	0.0248227	0.0185185	0	0.00636574	0.00764256	0.00523013	0.00936037	0.00286182	0.00490196	0.00141643	0.00474608	0.00234192	0.560976	0.87395	0.892857	0.866667	0.486322	0.873016	0.00270166	0.00152091	0.0140845	0.552493	0.843284	0.0308057	0.00801603	0.0117057	0.00682057	0.00716846	0.00645624	0.0238095	0.027451	0.904488	0.859307	0.845238	0.428571	0.631805	0.578125	0.871429	0.894587	0.736508	0.425532	0.782875	0.930147	0.328358	0.0543346	0.00694444	0.956284	0.114286	0.436799	0.904762	0.416667	0.597122	0.461039	0.703226	0.311828	0.828982	0.905297	0	0.857143	0.928571	0.382812	0.592593	0.00648148	0.536913	0.812785	0.931157	0.684492	0.935673	0.754569	0.729958	0.936747	0.925481	0.814978	0.934286	0.810651	0.921739	0.824176	0.892696	0.234356	0.92	0.707006	0.912	0.752941	0.00430293	0.00345622	0	0.521277	0.00343643	0	0.870929	0.868852	0.137856	0	0.00470958	0.00253165	0.845815	0.852399	0.83501	0.819495	0.881944	0.854701	0.843493	0.647059	0.0126183	0.00716648	0.00496278	0.727273	0.00345423	0.0034188	0.0969267	0.869452	0.811429	0.872657	0.824144	0.823041	0.59215	0.849594	0.0107858	0.519669	0.625796	0.372216	0.850746	0.774269	0.765363	0.701794	0.3975	0.83871	0.775591	0.393189	0.0460526	0.0333333	0.0681818	0.0432331	0.0389447	0.039501	0.0349968	0.064711	0.00869565	0.039749	0.0214753	0.0365385	0.264078	0.00656455	0.00713436	0.697842	0.85	0.466667	0.720654	0.623188	0.795322	0.966309	0.686177	0.856098	0.878788	0.852797	0.00373134	0.292056	0.614583	0.96134	0.875622	0.866436	0.942063	0.828	0.78961	0.941063	0.965412	0.717833	0.940762	0.925647	0.912647	0.896065	0.92028	0.911134	0.701975	0.817416	0.767971	0.834711	0.697095	0.00604595	0.773585	0.406423	0.59434	0.718706	0.862275	0.614815	0.682779	0.795262	0.784792	0.803738	0.897833	0.872129	0.849948	0.857482	0.752688	0.715116	0.648515	0.708122	0.865065	0.717087	0.899648	0.922861	0.84749	0.84655	0.819457	0.934211	0.470588	0.801802	0.684211	0.90828	0.835955	0.903816	0.932146	0.9389	0.918288	0.702703	0.947619	0.780423	0.860724	0.692837	0.823875	0.876894	0.932741	0.942731	0.00701344	0.00257069	0.937025	0.00569801	0.92987	0.912682	0.0199557	0.0837989	0.772496	0.686538	0.00910747	0.0027933	0.00371747	0.936896	0.775	0.00391389	0.889764	0.957143	0.00498339	0	0.873684	0.0111111	0.0037679	0.00303951	0.575758	0.733333	0.633663	0.0105263	0.028777	0.0764075	0.245283	0.861538	0.0243902	0.862676	0.877551	0.728	0.808612	0.101449	0.568	0.294372	0.00456621	0.0111524	0.446154	0.806452	0.742647	0.574913	0.400922	0.8	0.885057	0.554913	0.751724	0.0283186	0.860465	1	0.812081	0.938983	0.32574	0.929766	0.861502	0.618085	0.433962	0.733333	0.0078125	0.00414938	0.028169	0	0.0027688	0.0168024	0.765306	0.00262467	0.00199005	0.00364773	0.00598802	0.965116	0.575758	0.00702988	0.00444444	0.00334169	0.00277778	0.00653061	0.025	0.738095	0.00650406	0.003663	0.216495	0.00161551	0.00174034	0.00243902	0.00154083	0.0138889	0.9	0.00603318	0.00666667	0.076087	0.118006	0.00161812	0.0480641	0.861111	0.78273	0.745455	0.924686	0.382609	0.0238932	0.0879397	0.929936	0.945752	0.00248139	0.00248963	0.00221976	0.00567913	0.225225	0.0438668	0.00442478	0.0157068	0.0106296	0.0215208	0.04	0.00393701	0.909671	0.909412	0.921875	0.791262	0.00864865	0.112	0.877729	0.958904	0.004561	0.0019802	0.573333	0.885738	0.652079	0.00377929	0.00308642	0.00944669	0.0126582	0.005	0.00323276	0.833333	0.00491803	0.0059676	0.889637	0.0541272	0.00585652	0.946903	0.655172	0.0042735	0.0112202	0.420455	0.479167	0.802385	0.668867	0.701754	0.642857	0.802532	0.804581	0.79021	0.725806	0.681948	0.0393162	0.00913242	0.863118	0.903614	0.291781	0.538235	0.494845	0.00621891	0.00554371	0.0350195	0.297114	0.852018	0.0051458	0.0210526	0.135493	0.046595	0.0214621	0.77937	0.0147219	0.00806452	0.48	0.645688	0.0334821	0.008329	0.00369458	0.863703	0.00294985	0.0735294	0.573034	0.00315457	0.00602131	0.00699301	0.876761	0.617169	0.00696203	0.00750469	0	0.00374065	0.0117493	0.092511	0.00159744	0.906977	0.396336	0.765499	0.63285	0.00483092	0.00452659	0.00442087	0.00769231	0.00645161	0.00900901	0.00943396	0.00271493	0.00444444	0.00755532	0.00678426	0.00355872	0.00260247	0.877489	0.00792864	0.0056	0.0047619	0.0538745	0.0504881	0.226496	0.329298	0.354086	0.591503	0.186992	0.277937	0.00524476	0.189895	0.0427155	0.0106383	0.825	0.800847	0.925575	0.010293	0.00598205	0.577465	0.695652	0.927273	0.092805	0.0352941	0.00813008	0.0229885	0.0450928	0.0764463	0.0765896	0.0773882	0.125	0.185185	0.034789	0.062425	0.0578231	0.0677507	0.057393	0.0443038	0.00787402	0.00886525	0.216352	0.0054902	0	0.00144928	0.00108225	0.00207469	0.00368421	0.0208034	0.245902	0	0.00913242	0.00564972	0.0350159	0.0185811	0.0121951	0.22982	0.224344	0.0399221	0.0120824	0.00724113	0.00432666	0.00793651	0.00527597	0.00444444	0.806452	0.0093147	0.19202	0	0.00747198	0.0022792	0.00921659	0.00470219	0.00356295	0.763158	0.00416667	0.00595534	0.00557012	0.75	0.00581395	0.0074813	0.0055371	0.00727449	0.00967352	0.0172107	0.0965163	0.00449236	0.0106802	0.00947867	0.00670017	0.0175644	0.00823723	0.0451389	0.0377358	0.056213	0.0595483	0.0555556	0.0677765	0.140569	0.0524055	0.0657895	0.0466295	0.0596026	0.0174419	0.015528	0.0233463	0.0120482	0.0233863	0.126685	0.00905967	0.0127287	0.124631	0.076998	0.0288115	0.0523763	0.0661765	0.0859291	0.0560472	0.0717046	0.0120724	0.0245614	0.020475	0.029148	0.0283172	0.221636	0.149606	0.0634179	0.46	0.81685	0.0097561	0.0242832	0.0145138	0.0556872	0.108614	0.213855	0.0573084	0.104972	0.079616	0.0211268	0.00962861	0.0321782	0.0606061	0.108046	0.0143102	0.113009	0.202544	0.0457545	0.0717423	0.957105	0.0321142	0.0310613	0.0152091	0.0105125	0.07393	0.067938	0.0255319	0.0673575	0.0234427	0.0169492	0.0947631	0.0703704	0.00342075	0	0.00612245	0.00223547	0.000838926	0.00323834	0.00488145	0.00477555	0.5	0.00550206	0.00569395	0.0721003	0.030025	0.0341297	0.0235018	0.014556	0.0210526	0.0329154	0.0223979	0.382716	0.00974553	0.00729927	0	0.00630915	0.0096463	0.00338696	0.00262467	0.00434075	0.005923	0.00165929	0.0113314	0.00471328	0.532699	0.836996	0.015534	0.0288066	0.00793651	0.021904	0.00323625	0.00652884	0.0291262	0.00392157	0.938776	0.870466	0.00466636	0.00405327	0.00195312	0.00456389	0.00630915	0.00335289	0.00248139	0.00451977	0.00369198	0.00217865	0.0041958	0.0068326	0.011745	0.00230415	0.00796178	0.00883652	0	0.00436999	0.00127065	0.0049054	0.113514	0	0.0100671	0.00459067	0.00603318	0.0660522	0.0184049	0.01322	0.548781	0.00332226	0.0188299	0.0157068	0.0104281	0.0400751	0.00525701	0.00540541	0.011396	0.990099	0.428044	0.00329598	0	0.00851064	0.00862069	0.00791296	0.024	0	0.0222222	0.012487	0.0115274	0.0078125	0.00208478	0	0.00507614	0.00933333	0.00779221	0.883721	0.0335731	0.0171103	0.00581395	0.00692841	0.00650406	0.00183824	0.0510949	0.182573	0.00455581	0.00358637	0.263333	0.954128	0.90566	0.331281	0.00889328	0.00947306	0.00353982	0.0263158	0.00921659	0.77551	0.0339751	0.314607	0.290092	0.167155	0.406832	0.00291375	0.00521739	0.00754717	0.0050665	0.0188679	0.00325203	0.00634697	0.0220264	0.0123762	0.00483611	0.044905	0.00564972	0.904	0.00584795	0	0.915888	0.00769231	0.39777	0.00395257	0	0.221591	0.0108499	0.34375	0.00274537	0.873377	0.240454	0.0371622	0.00195312	0.915541	0.00329128	0.0434783	0.00701754	0.00543971	0.486667	0.000865052	0.00641026	0.655556	0.0586572	0.0536779	0.259259	0.0565068	0.0309524	0.186813	0.0523416	0.166667	0.0557769	0.112288	0.102222	0.0736842	0.0948905	0.0960699	0.0248933	0.0297915	0.210526	0.00290698	0.488	0.00773481	0.0108696	0.00392157	0.0829146	0.0252632	0.245125	0.0103676	0.008	0.00786885	0.00557621	0.00259067	0.00702988	0.00470673	0.0041841	0.00088968	0.00998752	0.266204	0.00399467	0.00498132	0	0.00336323	0.00687548	0.00851789	0.0127841	0.935252	0.00676091	0.00769231	0.899408	0.0808768	0.00801603	0.0115489	0.00805585	0.00732064	0.00489197	0.022293	0.446	0.0201316	0.0141509	0.907881	0.00962696	0.00595948	0.0063234	0.00549451	0.00490937	0.00767754	0.0060652	0.638095	0.0269923	0.0260438	0.0631068	0.344388	0.195215	0.297659	0.015873	0.0560748	0.0519952	0.108605	0.174888	0.0524781	0.00555556	0.00598802	0.00667557	0.0716763	0.117912	0.134328	0.457944	0.222656	0.188525	0.0786658	0.00773196	0.0219236	0.0242991	0.00753769	0.00754148	0.0142631	0.0559567	0.126531	0.00518807	0.768769	0.470149	0.285714	0.00520833	0.152174	0.0236149	0.288543	0.00357782	0.0179283	0.0756579	0.165289	0.123288	0.242578	0.0569745	0.00801603	0.137436	0.0213068	0.0055	0.308673	0.00720721	0.0261882	0.0265152	0.895288	0.165605	0.00478469	0.00466667	0.00543478	0.00240385	0.900755	0.954386	0.66485	0.915423	0.00114155	0	0.00696056	0.00784314	0.0060241	0.00324675	0.0025641	0.0619946	0.00945017	0.360913	0.125695	0.0737913	0.467033	0.676113	0.416901	0.0861486	0.0324601	0.694969	0.920548	0.964218	0.798077	0.866142	0.853659	0	0.848662	0.368647	0.00610687	0	0.0061237	0.186851	0.0041632	0.910405	0.0161812	0.00451128	0	0.00280112	0.00298063	0.00569106	0.0058382	0.00973236	0.00357143	0.00750469	0.0213904	0.78022	0.960474	0.723906	0.0237718	0.00431406	0	0.00446429	0.00557724	0.00445931	0.893617	0.862745	0.00725295	0.00217865	0.0021692	0.530303	0.923507	0.97669	0.036239	0.0279214	0.827465	0.716981	0.00516351	0.00471698	0.00693374	0.198813	0.00346784	0.0049867	0.00311526	0.942308	0.00481232	0.0140351	0.00865266	0.0246914	0.00801603	0.806202	0.57971	0.65252	0.293956	0.658759	0.076461	0	0.00173611	0	0.1	0.930693	0.889503	0.910569	0.456583	0.878453	0.788235	0.0162413	0.221311	0.942731	0.846248	0.0298507	0	0.0056243	0.105263	0.00332963	0.865613	0.0220802	0.119205	0.219048	0.0034398	0.00619835	0	0.0139978	0.182471	0.891089	0.226474	0.039047	0.0887055	0.139588	0.0384615	0.0199587	0.0135747	0.0155109	0.00530632	0.00534759	0.00595238	0.00421941	0.846774	0.914132	0.910383	0.821978	0.787234	0.491844	0.0616997	0.0111317	0.611336	0.379101	0.245174	0.0771605	0.00468085	0.00361991	0.00160514	0.800866	0.00217865	0.00661001	0.0165289	0.00561097	0.0571659	0.0102807	0.00158479	0.915094	0.00372439	0.710059	0.00729167	0.00684932	0.154185	0.775172	0.550505	0.232323	0.00611888	0.934625	0.56	0.890625	0.686424	0.8125	0.00720721	0.00961538	0.143493	0.872838	0.00873786	0.120501	0.00336474	0.00619195	0.150538	0.0955711	0.853786	0.003367	0.00676983	0.0117435	0.328217	0.00663472	0.00694444	0	0.0385965	0.982143	0.00446791	0.115888	0.00181818	0.00175439	0.5	0.0161812	0.293722	0.00419916	0.00545256	0.00707965	0.0030722	0.0948487	0.956522	0.140873	0.0825397	0.0596869	0.880899	0.8	0.845977	0.85022	0.85124	0.0443686	0.146628	0.905918	0.627273	0.0065407	0.00771208	0.883721	0.898734	0.016763	0.010645	0.00458716	0.0022831	0.00330469	0.00625	0.00733676	0.839286	0.845614	0.0170009	0.00846262	0.0431034	0.00908059	0.00839092	0.00336134	0.00471945	0.00299738	0.0124113	0.00958466	0.0041919	0.0031348	0.777174	0.812081	0.423604	0.550562	0.0524079	0.430894	0.483333	0.761194	0.78744	0.76	0.0979432	0.459391	0.00134771	0.00696864	0.0119863	0.00394011	0.911602	0.635468	0.403509	0.676647	0.787992	0.0194175	0.201493	0.00686499	0.232365	0.0341753	0.278287	0.0380849	0.0222772	0.352941	0.86798	0.856725	0.553846	0.898406	0.517391	0.772152	0.0154703	0.14497	0.857143	0.914189	0.0408163	0.867284	0.212389	0.35489	0.00463576	0.0730739	0.0184426	0.00473934	0.868644	0.589474	0.246892	0.300142	0.0246154	0.0199637	0.0102524	0.0532319	0.109091	0.75641	0.748344	0.00699301	0.00588928	0.944882	0.931818	0.00536673	0.0021645	0.0030303	0.00231348	0.00763359	0.852408	0.00210084	0.00451745	0.00697674	0.00295094	0.00465116	0.00677757	0.0078329	0.00609491	0.00453515	0.0569106	0.870857	0.884146	0.899614	0.900648	0.868044	0.0144	0.254902	0.00723764	0	0.0036513	0.01606	0.738342	0.00297915	0.0644678	0.690691	0.695652	0.123153	0.00469484	0.0132743	0.0125362	0.00977995	0.0167516	0.0324484	0.956573	0.93858	0.922504	0.0284404	0.0100559	0.00620567	0.170863	0.0170068	0.808696	0.908903	0.0901826	0.0276316	0.00305344	0.0152526	0.0060241	0.0177802	0.794118	0.0028777	0.930412	0.813411	0.941176	0.944326	0.0392157	0.011325	0.0143241	0.00859107	0.743119	0.322314	0.0330578	0.117949	0.929316	0.955939	0.9	0.962848	0.89404	0.950617	0.839506	0.253731	0.905172	0	0.709877	0.925267	0.925373	0.0622155	0.932039	0.28479	0.0361446	0.00397219	0.0184453	0.0150038	0.00434783	0.836601	0.0202781	0.913208	0.0047619	0.00137741	0.873905	0.738562	0.0036645	0.497778	0.00780696	0.0179104	0.00375469	0.00641026	0.011583	0.327044	0.795122	0.744186	0.715994	0.951769	0.875	0.675676	0.53913	0.657407	0.797688	0.949495	0.528037	0.945838	0.864662	0.0153257	0.0135747	0.694737	0.795699	0.0259209	0.319149	0.0248963	0.0070922	0.00550206	0.00953516	0.869444	0.911223	0.923451	0.912611	0.949248	0.941691	0.840764	0.0106383	0.948882	0.909091	0.923077	0.873469	0.932629	0.44052	0.87234	0.493671	0.815657	0.388571	0.020794	0.00574713	0.0136054	0.00311332	0.00407747	0.4	0.354651	0.825243	0.697183	0.00318218	0.00432432	0.0018797	0.00561798	0.00423729	0.0704467	0.866667	0.836478	0.961078	0.714286	0.421053	0.703364	0.293624	0.887029	0.901961	0.719298	0.329268	0.917874	0.642534	0.384106	0.594415	0.881944	0.881119	0.0159893	0.00827301	0.0484694	0.883277	0.906475	0.933401	0.433501	0.869681	0.931624	0.709497	0.92973	0.913043	0.918033	0.00495049	0.00283822	0.00641026	0.869281	0.837184	0.900344	0.00778643	0.908505	0.937117	0.666667	0.021164	0.828935	0.507508	0.52352	0.274638	0.057393	0.517799	0.862745	0.72644	0.79476	0.271375	0.0889831	0.758621	0.872984	0.961538	0.222772	0.171429	0.948718	0.818182	0.492188	0.0080429	0.00166574	0.0169492	0.788382	0.696429	0.835492	0.46875	0.530769	0.82069	0.553073	0.478873	0.757895	0.0607159	0.00640439	0.0555556	0.446194	0.222222	0.231771	0.791706	0.54386	0.432174	0.259361	0.537037	0.884615	0.688462	0.666667	0.772059	0.872449	0.00573682	0.00707547	0.425532	0.893617	0.9	0.560337	0.206897	0.857143	0.677966	0.254307	0.345238	0.0884615	0.761372	0.894879	0.84507	0.552402	0.676617	0.825	0.130435	0.52907	0.0345912	0.00558036	0.00217108	0.846995	0.0042709	0	0.0166341	0.487603	0.729412	0.0231125	0.749153	0.0183888	0.893688	0.822835	0.714286	0.768362	0.54485	0.701299	0.675676	0.875618	0.632768	0.00541516	0	0.0228261	0.699507	0.736625	0.738189	0.728571	0.601942	0.546926	0.670406	0.802068	0.311111	0.607223	0.691589	0.00553506	0.916667	0.873614	0.604396	0.424427	0.656566	0.578431	0.804009	0.813953	0.689655	0.497006	0.0669056	0.0878939	0.527778	0.4	0.15	0.854839	0.838806	0.07034	0.921162	0.138462	0.947867	0.651786	0.778077	0.119183	0.636523	0.263911	0.438095	0.553991	0.284644	0.417453	0.00304878	0.0142096	0.00847458	0.0124069	0.00435414	0.0204778	0.853933	0.787402	0.817048	0.857319	0.611111	0.918919	0.929577	0.951665	0.934579	0	0.0124378	0.813031	0.799363	0.765957	0.630435	0.876993	0.433121	0.744395	0.331797	0.0062724	0	0.87931	0.910891	1	0.16476	0.0568838	0.0106572	0.00458015	0.887048	0.19983	0.0920716	0.521921	0.522676	0.382979	0.607843	0.849315	0.164117	0.268116	0.391437	0.838451	0.865672	0.192913	0.939759	0.935484	0.666667	0.901961	0.915385	0.900673	0.921283	0.176136	0.0895062	0.830601	0.930328	0.921354	0.916296	0.671642	0.910013	0.619048	0.592	0.881579	0.0034662	0.830508	0.869823	0.964715	0.944272	0.241935	0.00146628	0.867526	0.861286	0.886555	0	0.00663803	0.0494506	0.92	0.879032	0.659091	0.921687	0.801688	0.904977	0.914089	0.937948	0.817432	0.00585774	0.00795229	0.193103	0.861897	0.244344	0.61165	0.774011	0.8223	0.845173	0.674419	0.743243	0.0043573	0.89071	0.477012	0.591623	0.803668	0.0708215	0.871951	0.849328	0.870236	0.853242	0.740157	0.772152	0.850746	0.5	0.801829	0.648515	0.479339	0.748148	0.345912	0.57497	0.503642	0.467961	0.509363	0.513245	0.808824	0.826241	0.803371	0.484568	0.916667	0.848485	0.785978	0.835866	0.73741	0.821618	0.0220264	0	0.874624	0.89404	0.922786	0.91074	0.926724	0.921756	0.860104	0.791304	0.390152	0.734104	0.772152	0.881426	0.876691	0.85266	0.647482	0.846512	0.863946	0.821752	0.902133	0.771765	0.747253	0.876165	0.750549	0.819835	0.754098	0.663158	0.841121	0.830508	0.867784	0.773279	0.907115	0.624214	0.817708	0.911123	0.889524	0.770408	0.0802752	0.567213	0.669935	0.585366	0.608466	0.854271	0.790698	0.422151	0.308511	0.875834	0.676056	0.804142	0.850187	0.445561	0.134328	0.751553	0.504464	0.775194	0.277778	0.546667	0.501548	0.865823	0.877336	0.580402	0.754491	0.096231	0.531889	0.0242291	0.0122324	0.895674	0.74359	0.929122	0.0342385	0.0934358	0.489879	0.625698	0.138227	0.00420168	0.0144928	0.944444	0.00397878	0.876623	0.9375	0.77665	0.8434	0.195876	0.245125	0.00713063	0.00718276	0.00544465	0.908247	0.919214	0.902655	0.936983	0.899582	0.930976	0.883495	0.925337	0.859147	0.921429	0.765723	0.62963	0.532934	0.00183824	0.0162272	0.920779	0.910873	0.92186	0.971429	0.830808	0.849858	0.00256016	0.00655201	0.96	0.00635104	0.0638723	0.922283	0.912929	0.91958	0.85963	0.684211	0.875	0.325926	0.904236	0.93913	0.303922	0.90625	0.907104	0.373418	0.00190476	0.959438	0.911431	0.912088	0.934307	0.931208	0.869808	0.047619	0.837772	0.900901	0.920443	0.948229	0.939271	0.858228	0.88491	0.682927	0.937274	0.928889	0.863128	0.00455581	0.0215517	0.03125	0.830389	0.353659	0.794393	0.669118	0.30105	0.0364465	0.00682261	0.910667	0.847666	0.646659	0.835031	0.616943	0.821346	0.891795	0.92	0.93	0.894521	0.0269542	0.066	0.00543478	0.00835073	0.00350877	0.0014771	0.00309598	0.00680272	0.133663	0.00395257	0.0042328	0.00574713	0.721675	0.0103181	0.00499168	0.0106762	0.0258131	0.106942	0.892857	0.919014	0.867444	0.905579	0.836735	0.893271	0.8327	0.00334768	0.934426	0.74827	0.792453	0.0034188	0.856734	0.912409	0.89313	0.766129	0.922116	0.930532	0.0782918	0.607407	0.123989	0.840215	0.0124224	0.764706	0.123167	0.764901	0.535714	0.685083	0.00356506	0.720513	0.7	0.131104	0.369427	0.719595	0.691358	0.806522	0.875892	0.876543	0.83871	0.87415	0.909091	0.759036	0.902893	0.907655	0.920195	0.937162	0.93038	0.897895	0.935039	0.869693	0.897833	0.691076	0.918465	0.890476	0.498996	0.459528	0.62642	0.78169	0.813602	0.71813	0.708738	0.812308	0.821053	0.74587	0.683453	0.761628	0.826087	0.436914	0.412698	0.696629	0.366492	0.473833	0.501587	0.303393	0	0.857143	0.696133	0.563636	0.089701	0.0165548	0.0758621	0.324468	0.815668	0.00491803	0.294872	0.836601	0.77686	0.935233	0.61413	0.612717	0.914	0.905983	0.0112994	0.0126183	0.00357398	0.00666667	0.905719	0.941489	0.910287	0.869014	0.706667	0.73057	0.857143	0.0870337	0.918367	0.112319	0.92	0.893805	0.0502793	0.868864	0.932773	0.902655	0.921109	0.0307018	0.966102	0.783505	0.0279135	0.421687	0.608365	0.900763	0.769231	0.886705	0.873684	0.861492	0.867816	0.885714	0.944326	0.869281	0.897196	0.903822	0.834071	0.0227882	0.421687	0.353053	0.930481	0.809467	0.523404	0.856115	0.863732	0.898596	0.932886	0.888009	0.298851	0.119565	0.00534759	0.00291121	0.5625	0.892655	0.726688	0.0145587	0.609385	0.886364	0.815789	0.742796	0.13087	0.0231924	0.224806	0.83121	0.936747	0.927273	0.918322	0.940939	0.760369	0.802419	0	0.226027	0.857843	0.876892	0.876087	0.907186	0.957655	0.751111	0.00754148	0.00443881	0.0146341	0.0246914	0.476703	0.691057	0.321739	0.0290179	0.00516129	0.0231788	0.00189753	0.513889	0.0764818	0.314545	0.192252	0.376501	0.483568	0.831897	0.213992	0.133603	0.00743494	0.664	0	0.880546	0.673267	0.00549451	0.642857	0.841492	0.804511	0.886313	0.729592	0.447236	0.877907	0.898734	0.908602	0.96124	0.91875	0.00612453	0.00207039	0.00501074	0.770601	0.870674	0.936508	0.888889	0.448393	0.45273	0.238472	0.510204	0.507042	0	0.469136	0.00597015	0.384259	0.915254	0.0584029	0.926554	0.661765	0.5	0.0119403	0.00736377	0.710247	0.00721371	0.906061	0.031941	0.0625611	0.0105448	0.878855	0.0405539	0.820988	0.968903	0.772189	0.946681	0.0459854	0.0169218	0.0714286	0.0565911	0.905751	0.944238	0.915921	0.851964	0.919921	0.870588	0.793388	0.909502	0.353982	0.00598802	0.0133438	0.00510204	0.901099	0.86692	0.821429	0.870588	0.797468	0.00415512	0.00505476	0.698212	0.869823	0.116223	0.923636	0.662667	0.516055	0.00461894	0.929699	0.00714286	0.910798	0.896403	0.97006	0.00615069	0.00454545	0.0167364	0.940998	0.50768	0.00209424	0.371636	0.442217	0.666667	0.5	0.572115	0.837989	0.0214984	0.0642978	0.913043	0.00969828	0.00247219	0.441176	0.00300978	0.120141	0.00188857	0.00424178	0.0569715	0.708661	0.00494805	0.00788955	0.0419048	0.0163577	0.00257998	0.0032077	0.637363	0.00505689	0.955789	0.0944882	0.042571	0.00985222	0.537634	0.140798	0.609756	0.919255	0.828829	0.422869	0.122605	0.0369788	0.00479616	0.0100604	0.0149254	0.0736544	0.184971	0.0958084	0.14988	0.053719	0.0121328	0.0620155	0.0762712	0.0905588	0.00892857	0.0033557	0.191571	0.609137	0.685393	0.0070922	0.00755287	0.00924025	0.516539	0.659898	0.851064	0.0107914	0.0220264	0.810606	0.17552	0.00370828	0.00883392	0.272917	0.431713	0.928302	0.956522	0.0209724	0.444178	0.173759	0.00497512	0	0.0375758	0.24	0.689365	0.968254	0.17757	0.00687285	0.00495496	0.0137615	0.721519	0.0852713	0.00238663	0.0917647	0.945299	0.301587	0.0810811	0.00229885	0.0565022	0.00884956	0.0491803	0.00180995	0.00417246	0.00837258	0.00307287	0	0.00496032	0.00686499	0.889724	0.0507302	0.00603448	0.0311688	0	0.909253	0.885675	0.00332963	0.319767	0.0104322	0.0115207	0.849174	0.194444	0.0062004	0.00222717	0.0216607	0.867424	0.923518	0.0169082	0.0678643	0.369266	0.471111	0	0.00794045	0.00326797	0.0214844	0.00470503	0.0237366	0.313433	0.00271739	0.00404391	0.035514	0.00625782	0.0066838	0.00470865	0.00583942	0.00556117	0.00375469	0	0.00740741	0.00662252	0.00959693	0.00609013	0.08	0.137904	0.0278522	0.102914	0.077821	0.00700701	0.00302419	0	0.160556	0.00636132	0.00970874	0.00625	0.112941	0.0317195	0.00429594	0.00470958	0.0067402	0.00322581	0.0258303	0.005	0.196296	0.02019	0.930612	0.886076	0.770718	0.966981	0.930818	0.629921	0.0502901	0.0547588	0.0759888	0.898095	0.240566	0.921278	0.0524659	0.00574713	0.147936	0.00600858	0.00423216	0.546875	0.00662252	0.0390071	0.00432713	0.0327869	0.00321802	0.00557222	0.00218341	0.0150263	0.00298507	0.852459	0.865922	0.0393258	0.00330469	0.00998336	0	0.00385604	0.00413565	0.230216	0.00526316	0.00306748	0.0125439	0.00375587	0.0273438	0.00402212	0.929577	0.189542	0.00414508	0.00100908	0.00970874	0.00151057	0.0207346	0.923913	0.0266667	0.00662252	0.0228833	0.0113043	0.008726	0.137363	0.0149893	0.00587659	0.203782	0.922619	0.0465632	0.0140237	0.0155678	0	0.00631136	0.00369686	0.772727	0.00661521	0.00606061	0.0083682	0.00924703	0.192208	0.00379747	0.0681349	0.00450958	0.0167364	0.00772201	0.854281	0.933099	0.00658617	0.0221794	0.153153	0.0451389	0.157035	0.178218	0.0300601	0.481203	0.337423	0.02	0.925926	0.469548	0.316644	0.00535578	0.00952381	0.0116414	0.00479174	0.00844476	0.0154176	0.855172	0.00645624	0.098463	0.00465313	0	0.00233372	0.853125	0.0126904	0.00207254	0.137037	0.00715563	0.135784	0.0970072	0.938776	0.0139165	0.0236128	0.626866	0.860927	0.0252708	0.0499616	0.00414365	0.00616333	0.775	0.142857	0.344538	0.00454339	0.00501074	0.0135135	0.9375	0.0502313	0.0137566	0.00766551	0.0244253	0.00504202	0.00424448	0.00609756	0.00457666	0.0318182	0.0208333	0.0504202	0.0816485	0.00607761	0.0968254	0.854167	0.777778	0.00415369	0.00346021	0.00325733	0.00328677	0.00771775	0.00723208	0.0108108	0.00687285	0.00447928	0.741935	0	0.174767	0.00426136	0.03	0.00743494	0.0335766	0.26824	0.00496102	0.328571	0.133166	0.0105541	0.00354191	0.00590717	0.0033557	0.00544218	0.638298	0.268802	0.00783699	0.217258	0.566038	0.934426	0.681818	0.00287173	0.00334448	0.00332502	0	0.0479275	0.072935	0.0727763	0.0177515	0.0439648	0.147186	0.0866788	0.00473653	0.0321369	0.0304183	0.0357143	0.0773606	0.00178042	0.0215924	0.0116279	0.0155763	0.00515464	0.00262812	0.00462625	0.0224033	0.00594679	0.0278884	0.200855	0.041791	0.0104563	0.857143	0	0.00896624	0.0664294	0.328917	0.00835655	0.00804094	0.00754717	0.771552	0.432432	0.49505	0.938272	0.830508	0.515152	0.0254111	0.603774	0.00441014	0.871134	0.586207	0.0321911	0.128571	0.972455	0.00784929	0.00418799	0.00512967	0	0.955381	0.00253165	0.126582	0.0145985	0.152228	0.00549451	0.00207254	0.966292	0.389535	0.900901	0.00684932	0.00837989	0.00920245	0.933333	0.5	0.376923	0.106518	0.661972	0.28165	0.0516129	0.0446359	0.040724	0.133803	0.0145149	0.0206074	0.0322181	0.0265152	0.0362319	0.00540541	0.00857633	0.824561	0.00529101	0.00588235	0.563636	0.458824	0.021978	0.00520833	0.0237154	0.16763	0.633459	0.0266223	0.0310492	0	0.100607	0.446875	0.00477707	0.666667	0.918565	0.904545	0.940298	0.920765	0.797571	0.88843	0.938462	0.00479233	0.893939	0.758893	0.00312378	0.01	0.00490196	0.00206932	0.0015932	0	0.00163934	0.0994624	0.426752	0.158974	0.00293255	0.0055607	0.824742	0.533333	0.00216294	0.00684932	0.00383142	0	0.00721587	0.125	0.00456621	0.00623053	0.831818	0.01311	0.00580131	0.0125	0.00235294	0.00533689	0.00870647	0.0122818	0.00392157	0.00338983	0.00588235	0.00795229	0.706154	0.771429	0.0909091	0.00107296	0.00727273	0.0016488	0.855372	0.114206	0.928094	0.551887	0.69037	0.625931	0.0308166	0.556604	0.0322148	0.0030303	0.0105263	0.00498132	0.381356	0.00298063	0.84585	0.888889	0.840361	0.0177515	0.0295699	0.79646	0.371151	0.0045403	0	0.00341686	0.0120482	0.00394366	0.101124	0.00309066	0.0045403	0.77027	0.00609756	0.00515464	0.0127119	0.0047356	0.00162602	0.00502513	0.0286169	0.020327	0.84492	0.0983607	0.00403497	0.00432277	0.73913	0.568627	0.329146	0.0061553	0.00412371	0.00647821	0.0379859	0.206107	0.536332	0.922414	0.654867	0.632768	0.941704	0.739437	0.121076	0.573171	0.180451	0.00475813	0.401575	0.6	0.953488	0.962264	0.358601	0.647059	1	0.809524	0.612208	0.804915	0.802198	0.838384	0.710843	0.933333	0.010219	0.00197628	0.923461	0.0736842	0.0298507	0.0695876	0.0677966	0.045045	0.0781609	0.11838	0.0123796	0.0194805	0.0699761	0.0226667	0.263485	0.495413	0.0390625	0.044843	0.504808	0.00904523	0.00429799	0.0106178	0.00809062	0.0108696	0.00450741	0.0134615	0.712418	0.373134	0.00665779	0.752066	0.812808	0.876758	0.851695	0.522727	0.490291	0.00430108	0.179641	0.00958466	0.003386	0.0794393	0.897436	0.805785	0.950704	0.229814	0.918129	0.00102987	0.0277778	0.18	0.0981818	0.00575816	0.0273009	0.796642	0.0303951	0.00737463	0.00714286	0.848101	0.875969	0.962617	0.788321	0.952047	0.410898	0.0055607	0.878788	0.826807	0.822967	0.110465	0.933333	0.492754	0.666667	0.827225	0.855769	0.590164	0.790123	0.155556	0.607143	0.853933	0.941667	0.605442	0.910256	0.821429	0.72973	0.9375	0.893333	0.898438	0.954545	0.455016	0.862319	0.972973	0.920273	0.633333	0.00572738	0.00558659	0.0164609	0.847458	0.00995025	0.84466	0.589971	0.662116	0.103825	0.817308	0.88	0.721951	0.813559	0.188275	0.0307018	0	0.0421053	0.929032	0.470588	0.790698	0.402778	0.0459016	0.00340136	0.490291	0.788973	0.727273	0.6375	0.949346	0.0104371	0.00621118	0.0179063	0.775	0.560976	0.897541	0.897436	0.92446	0.721804	0.123077	0.938838	0.754545	0.781726	0.855932	0.684524	0.147287	0.235294	0.928571	0.55	0.0187166	0.00280899	0.00461437	0.236994	0.925831	0.0280374	0.00404157	0.00451467	0.0111111	0.948454	0.787234	0.120141	0.00385852	0.136742	0.110497	0.00847458	0.00422833	0.902985	0.825	0.874007	0.213873	0.921162	0.544872	0.0365736	0.0260078	0.022869	0.615385	0.885086	0.00465549	0.0222222	0.921569	0.873054	0.873857	0.40566	0.844037	0.596774	0.84472	0.467153	0.797203	0.731092	0.111111	0.325	0.909091	0.512048	0.685185	0.222222	0.24	0.00905563	0.918033	0.935943	0.924886	0.949153	0.612245	0.91866	0.917293	0.0212342	0.024	0.255725	0.224719	0.253561	0.142313	0.257699	0.166508	0.264493	0.765896	0.884326	0.954984	0.343066	0	0.824176	0.54023	0.924242	0.557927	0.673469	0.208531	0.046875	0.694215	0.953052	0.787004	0	0.79717	0.935299	0.566964	0.57971	0.714286	0.00568182	0.0111421	0.00199601	0.948148	0.0060241	0.950388	0.916168	0.567308	0.772727	0.0522265	0.222584	0.832168	0.00478469	0.0040032	0.0419847	0.234513	0.864865	0.764706	0.901613	0.729642	0.818182	0.244898	0.0351464	0.927835	0.004111	0.951389	0.335968	0.00570962	0.0222222	0.00176056	0.740214	0.0153273	0	0.0325733	0.0564103	0.240618	0.097166	0.127737	0.139098	0.663793	0.83982	0.851852	0.0031348	0.811989	0.935335	0	0.00989011	0.00923077	0.00955414	0.00242215	0.00746269	0.0166667	0.481328	0.202899	0.936464	0.924528	0.550725	0.872449	0.888889	0.853933	0.869369	0.87619	0.868182	0.753425	0.763889	0.893106	0.912712	0.865455	0.0738636	0.0337405	0.457249	0.419355	0.0100334	0.0009995	0.00362319	0.00475436	0.388235	0.92562	0.586667	0.86631	0.00598802	0.0359712	0.0880069	0.183544	0.0546448	0.923567	0.969697	0.944444	0.888889	0.83225	0.00242522	0.857143	0.923977	0.0308219	0.557692	0.444444	0.0071116	0.0387931	0.898678	0.488263	0.0396432	0.834746	0.611628	0.800995	0.921986	0.895706	0.761905	0.716667	0.802632	0.0122449	0.781491	0.510204	0.474026	0.486989	0.565217	0.616822	0.798387	0.813187	0.664865	0	0.800222	0.860104	0.733333	0.107143	0.0179211	0.00973236	0.00552486	0.876652	0.923077	0.923858	0.25	0.560694	0.85	0.390909	0.910755	0.58	0.537313	0.297045	0	0.908824	0.892368	0.710526	0.142045	0.678218	0.909524	0.1	0.313043	0.775986	0.629752	0.859375	0.928115	0.906103	0.87574	0.981481	0.011274	0.0108696	0.617021	0.854354	0.642599	0.0225443	0.0316418	0.0226244	0.0169205	0.00849858	0.18617	0.0620525	0.147059	0.0526602	0.809302	0.802885	0.923077	0.947619	0.791383	0.787879	0.401042	0.118519	0.111111	0.657895	0.813471	0.0194647	0.780488	0.913043	0.76	0.871345	0.892473	0.817204	0.892063	0.981132	0.0126147	0.0161812	0.964286	0.737864	0.949045	0.896907	0.84375	0.453846	0.725	0	0.00696379	0.00248447	0.658098	0.608	0.140144	0.393701	0.0197368	0.95931	0.21097	0.684211	0.0058309	0.929746	0.759615	0.851852	0.87874	0.307692	0.824324	0.863454	0.64432	0.0264901	0.00455235	0.00261097	0.00608071	0.731343	0.00555318	0.136095	0.259694	0.0190866	0.0796178	0.950301	0.0300752	0.00605144	0.00416419	0.141883	0.896552	0.0231884	0.0144535	0.00145455	0.00677392	0.0166667	0.596774	0.333333	0.00532319	0.632653	0.661538	0.448276	0.00709723	0.00329102	0.942857	0.00980392	0.169739	0.00242131	0.363014	0.0125448	0.0040404	0.00434783	0.948812	0.343374	0.00544465	0.00314663	0.813333	0.246305	0.0042735	0.0295203	0.00349127	0.00491228	0.908752	0.926136	0.954615	0.817391	0.97153	0.782609	0.00154083	0.00897532	0.0698603	0.668831	0.00773994	0.0100251	0.802326	0.049676	0.0128655	0.00724638	0.11	0.00345224	0.00368664	0.948097	0.707937	0.0393082	0.0317146	0.382775	0.0066778	0.0119048	0.307971	0.949275	0.0192308	0.919948	0.852941	0.922705	0.928211	0.0163728	0.0165289	0.020372	0.0162749	0.00807382	0.0047619	0.970149	0.243728	0.921415	0.763326	0.00977517	0.00453368	0.00122399	0.00565771	0.0581655	0.0322234	0.027972	0.0418169	0.0202532	0.158879	0.0189908	0.132339	0.0813397	0.0929225	0.0245399	0.403354	0.0580111	0.0162602	0.0697674	0.107075	0.0583658	0.2	0.0415567	0.00560828	0.288344	0.0474453	0.0754561	0	0.00765917	0.00710382	0.898618	0.7911	0.933014	0.962567	0.630332	0.798365	0.935882	0.903974	0.0224719	0.00924499	0.00970224	0.112694	0.00775795	0.0123457	0.589744	0.065449	0.741453	0.00275862	0.00630915	0.0524138	0.0633159	0.00675676	0.92963	0.608365	0.892473	0.915094	0.916418	0.904762	0.264286	0.146245	0.00943396	0.126949	0.370629	0.903403	0.0707497	0.0195853	0.04375	0.00656325	0.00426212	0.00378788	0.422222	0.233108	0.00554675	0.0143416	0.00393038	0.00558659	0.00551471	0.794872	0.936893	0.00698324	0.00314961	0.651822	0.925234	0.935924	0.813918	0.465909	0.863777	0.00296077	0.89211	0.932824	0.583871	0.00154799	0.00684932	0.0194553	0.0491071	0.893462	0.503521	0.00670141	0.00539811	0.0133556	0.00797077	0.217784	0.00519931	0.79918	0.0086881	0.017252	0.284188	0.883768	0.916084	0.747475	0.791165	0.523677	0.917722	0.294915	0.823216	0.85124	0.902408	0.871795	0.912249	0.764706	0.865212	0.376582	0.0792079	0.00791139	0.0530138	0.483314	0.027027	0.0062273	0.00555556	0.530097	0.0836364	0.619565	0.254455	0.0709106	0.030205	0.0290909	0.406977	0.0384205	0.0491803	0.00561482	0.0547703	0.0125	0.250627	0.284661	0.316746	0.371455	0.0102041	0.0564263	0.451673	0.499076	0.0141593	0.0111343	0.0055607	0.00516351	0.0246479	0.401005	0.565789	0.22973	0.251004	0.0243394	0.00618557	0.875	0.705521	0.0380282	0.107737	0.0103751	0.0149573	0.0083612	0.0189573	0.00878735	0.0907238	0.02003	0.00208768	0.00777202	0.0116279	0.110957	0.954198	0.833333	0.696429	0.00267738	0.947494	0.941068	0.727763	0.918264	0.00929368	0.0760402	0.0140162	0.0783828	0.815789	0.59292	0.918831	0.873522	0.00303951	0.00390625	0.756614	0.0475483	0.143204	0.00712589	0.512821	0.93617	0.936508	0.728261	0.873698	0.655902	0.510638	0.0093633	0.00294118	0.0410959	0.00246609	0.016129	0.72562	0.3125	0.0207065	0.353341	0.769412	0.119023	0.894737	0.896648	0.914489	0.844488	0.921368	0.908555	0.914661	0.877778	0.530303	0.0740741	0.04038	0.950887	0.0175285	0.106238	0.103261	0.0634921	0.102767	0.00445986	0.00560081	0.889344	0.251189	0.912674	0.193182	0.737762	0.00444162	0.00295334	0.0135135	0.688679	0.763158	0.00428776	0.00753138	0.705357	0.885526	0.917266	0.882784	0.00523865	0.84596	0.891304	0.873134	0.563025	0.0210716	0.0185109	0.0345679	0.0814978	0.972	0.861538	0	0.442708	0.929889	0.777108	0.412613	0.856	0.699115	0.929233	0.832994	0.785714	0.958097	0.952381	0.425899	0.852113	0.80663	0.925861	0.895431	0.268078	0.462945	0.00970874	0.893971	0.826498	0.938931	0.946776	0.890399	0	0.253333	0.882261	0.949693	0.180509	0.00507614	0	0.225	0.882261	0.956757	0.876543	0.902507	0.928497	0.815315	0.836601	0.911422	0.898305	0.873832	0.900515	0.9	0.947191	0.00451264	0.707006	0.792	0.581137	0.857255	0.688889	0.913462	0.939203	0.859259	0.862233	0.770432	0.609195	0.350785	0.937447	0.0949248	0.00343221	0.519886	0.0148026	0.902826	0.94429	0.926918	0.92394	0.912651	0.850877	0.165775	0.884507	0.93563	0.929148	0.928753	0.875892	0.324566	0.840523	0.893962	0.930556	0.488323	0.0369437	0.74569	0.896186	0.72	0.915461	0.662338	0.510828	0.0376238	0.0176946	0.85644	0.186253	0.00506757	0.899135	0.83908	0.82	0.0613739	0.00387973	0.00597907	0	0.00832073	0.886256	0.871795	0.924272	0.69037	0.825364	0.612642	0.516937	0.750951	0.0438116	0.00363636	0.00530973	0.15	0.838174	0.926499	0.956522	0.904429	0.461847	0.922872	0.879945	0.737903	0.916859	0.648	0.00984144	0.800959	0.782216	0.862559	0.917416	0.728723	0.433401	0.758025	0.78341	0.818584	0.854922	0.353879	0.591549	0.0910112	0.627219	0.780669	0.628571	0.321337	0.67968	0.75	0.0446154	0.806202	0.234483	0.744982	0.723051	0.781977	0.116046	0.857143	0.739541	0.143345	0.586155	0.00666667	0.168937	0.89645	0.867052	0.888655	0.934211	0.653137	0.797222	0.0664622	0.480519	0.679739	0.693878	0.611494	0.881356	0.941176	0.915842	0.792869	0.039185	0.911765	0.304348	0.910891	0.864592	0.634259	0.395432	0.640909	0.761658	0.822695	0.90483	0.844595	0.878788	0.809959	0.768734	0.944631	0.891608	0.920863	0.923395	0.908629	0.878529	0.871523	0.00422654	0.887781	0.690789	0.267606	0.866327	0.891239	0.940789	0.930693	0.78	0.950512	0.941176	0.951128	0.913208	0.920354	0.942957	0.894898	0.679668	0.897281	0.0773956	0.154206	0.673611	0.272315	0.920323	0.926148	0.901639	0.907643	0.948071	0.928154	0.830619	0.945902	0.471698	0.874528	0.817204	0.825034	0.909836	0.916851	0.911877	0.944231	0.714286	0.841693	0.913851	0.874	0.958333	0.913103	0.270754	0.150659	0.0056908	0.81367	0.921977	0.801435	0.380753	0.871841	0.917431	0.921111	0.929825	0.906893	0.00600185	0.00276625	0.724138	0.8	0.792115	0.816667	0.585185	0	0.0357352	1	0.205263	0.755034	0.0913043	0.891447	0.863636	0.903061	0.00285307	0.00478774	0.908784	0.942568	0.909344	0.898467	0.0307068	0.229826	0.00789889	0.00455433	0.878788	0.022022	0.807292	0.909745	0.95098	0.975309	0.242025	0.765803	0.00901804	0	0.750916	0.890995	0.542153	0.695804	0.0354767	0.00833056	0.0152236	0.315152	0.866337	0.917021	0.877215	0.921488	0.907754	0.84918	0.907543	0.852243	0.891089	0.91223	0.943243	0.929047	0.95625	0.904167	0.89314	0.861432	0.946128	0.90991	0.96413	0.900316	0.837209	0.899183	0.945122	0.030888	0.0135135	0.00371978	0.00361882	0.00214823	0.90751	0.950276	0.831579	0.804408	0.763636	0.824981	0.00510493	0.00755668	0.348958	0.819231	0.805882	0.846154	0.00314095	0.023085	0.904192	0.918963	0.913949	0.177778	0.0833333	0.00615942	0.00467472	0.00876095	0.736842	0.807317	0.796386	0.886926	0.821678	0.851715	0.899673	0.925588	0.88535	0.676471	0.804135	0.828142	0.605634	0.0179211	0.948052	0.941292	0.936675	0.00515907	0.011209	0.00695652	0.183432	0.0220779	0.124031	0.913812	0.889662	0.93578	0.865672	0.818482	0.869565	0.036965	0.0753715	0.528684	0.00757257	0.0308642	0.5	0.939068	0.863492	0.802789	0.937956	0.920608	0.281046	0.886297	0.322059	0.86326	0.91198	0.895307	0.907808	0.130999	0.915	0.805296	0.809917	0.805556	0.0752192	0.372611	0.0089841	0.00800712	0	0.845361	0.874763	0.961159	0.933198	0.951407	0.961966	0.55	0.949555	0.789474	0.00313901	0.805195	0.36954	0.617647	0.00766871	0.709091	0.0113452	0.00215827	0.935484	0.974257	0.826389	0.836439	0.00909091	0.00459559	0.799427	0.280632	0.57994	0.00398406	0.0060241	0.783019	0.903896	0.789116	0.368957	0.47026	0.454243	0.00736842	0.907895	0.0229008	0.491111	0.0121294	0.0128088	0.925532	0.00207469	0	0.976744	0.727273	0.931472	0.917695	0.763494	0.973333	0.225926	0.22	0.948078	0.951149	0.950596	0.00431034	0.00106383	0.942029	0.932112	0.777397	0.0812533	0.00405605	0.794275	0.00763359	0.0097561	0.0108932	0.927374	0.888889	0.482085	0.675122	0.739496	0.00506116	0.0079096	0.00381056	0.0646766	0.00261643	0.00243309	0.167382	0.40625	0.00442152	0.00648508	0.0034965	0.618182	0.00650195	0.024016	0.312039	0.485793	0.375296	0.337479	0.010101	0.0636364	0.929266	0.911184	0.924699	0.686851	0.868715	0.936719	0.949438	0.0294118	0.00335008	0.769231	0.945205	0.666667	0.915952	0.968127	0.321401	0.0142349	0	0.935714	0.902135	0.945946	0.747826	0.790541	0.932331	0.0145889	0.00407498	0.636667	0.960265	0.889816	0.182965	0.910995	0.0133333	0.862319	0.0484429	0.77551	0.753165	0.842196	0.948864	0.854406	0.723817	0.942249	0.690476	0.00578035	0.84127	0.026873	0.377863	0.011745	0.865482	0.883205	0.845912	0.906198	0.757522	0.257426	0.017931	0.00384369	0.216393	0.721689	0.899802	0.0118343	0.00479329	0.00486914	0.911392	0.896753	0.137267	0.00411523	0.0047081	0.229376	0.928934	0.538767	0.927107	0.210526	0.00330033	0.0134228	0.0032591	0.911647	0.903592	0.702749	0.864097	0.00628272	0.0050564	0.938034	0.00309717	0.00738552	0.5	0.938481	0.843023	0.868159	0.00423039	0.0811725	0.7393	0.78852	0.00622776	0.00425532	0.762136	0	0.00306212	0.00772532	0.835878	0.941176	0.957143	0.965184	0.517483	0.00944386	0.0121359	0.00711744	0.35687	0.80654	0.94621	0.0379981	0.00466563	0.468966	0.0218221	0.170673	0.898164	0.0280313	0.572115	0.532609	0.0962801	0.0601266	0.472222	0.544118	0.188679	0.751445	0.0290089	0.157718	0.88914	0.875648	0.830357	0.910714	0.152941	0.0307692	0.676471	0.401449	0.661217	0.830769	0.00405515	0.909739	0.97546	0.482368	0.741071	0.93112	0.938596	0.763713	0.205882	0.0798319	0.906493	0.745247	0.133094	0.729167	0.397727	0.857875	0.878004	0.423313	0.0365297	0.578125	0.177715	0.0381679	0.014511	0.0158172	0.0145608	0.855189	0.032419	0.886364	0.905093	0.836158	0.866232	0.802326	0.738532	0.932203	0.0813954	0.00583942	0.217314	0.0025729	0.00938086	0.939502	0.951219	0.970588	0.915	0.873239	0.938776	0.938119	0.958696	0.936667	0.466063	0.742188	0.934783	0.193846	0.380952	0.309859	0.50303	0.890536	0.0280426	0.00721421	0.0166436	0.0410959	0.19375	0.833333	0.887755	0.87931	0.555046	0.768293	0.0955414	0.310811	0.85098	0.830508	0.748031	0.395954	0.891892	0.885714	0.763393	0.482385	0.0958231	0.702929	0.010118	0.933962	0.809524	0.00401606	0.0113736	0.00262927	0.40678	0.963083	0.637874	0.923077	0.899814	0.90873	0.00950119	0.0318584	0.931614	0.625	0.947309	0.867241	0.00921128	0.925373	0.0130814	0.0355872	0.115942	0.251969	0.504587	0.953405	0.108434	0.69697	0.0222222	0.924242	0.771739	0.850187	0.689567	0.455056	0.556338	0.681818	0.00473934	0.00489716	0.0630372	0.00729927	0.0059453	0.00713012	0.866029	0.00447316	0.00392157	0.00588235	0.917051	0.811224	0.284848	0.805369	0.909531	0.591667	0.0090535	0.00506899	0.314991	0.00421941	0.872727	0.943218	0.898826	0.0147059	0.831395	0.964286	0.669565	0.131977	0.473088	0.00253807	0.0066778	0	0.142292	0.232143	0.325397	0.820588	0.920333	0.931818	0.580952	0.949153	0.943627	0.63754	0.642857	0.00580271	0.816667	0.781991	0.812977	0.772861	0.878378	0.639175	0.93985	0.359392	0.679167	0.0347705	0.0029985	0.729508	0.00162999	0.00379834	0.00470286	0.93271	0.246935	0.639485	0.839378	0.84	0.684397	0.91953	0.0023753	0.00597213	0.731707	0.00436954	0.913386	0.479167	0.93508	0.00588235	0.0497076	0.342105	0.104796	0.0168067	0.101417	0.631078	0.7625	0.89011	1	0.00212164	1	0.0027881	0.00381679	0.00771456	0.00996678	0.0109453	0.0234792	0.904328	0.859223	0.586667	0.0148741	0.0060241	0.00821355	0.171329	0.901099	0.00459674	0.00666223	0.0127389	0.833333	0.00529101	0.941414	0.758808	0.91844	0.00318725	0.00326797	0.00403836	0.883838	0.817308	0.952381	0.5	0.2	0.0310757	0.0188399	0.0406147	0.880342	0.868766	0.129836	0.0385376	0.00486486	0.00309119	0.0268456	0.0207957	0.0132296	0.047619	0.63807	0.868313	0.575758	0.03207	0.858357	0.730769	0.938312	0.00608273	0.0163416	0.00365631	0.0058382	0.00880282	0.00596421	0.00540176	0.0174849	0.00475436	0.8	0.969147	0.932584	0.340909	0.0750193	0.0137836	0.00319234	0.405797	0.335968	0.0347349	0.889571	0.168449	0.00292969	0.00172712	0.937931	0.0448878	0.921053	0.00543109	0.811966	0.897727	0.00735835	0.00641658	0.876712	0.685714	0.00648298	0.010582	0.806977	0.416667	0.85625	0.91358	0.531876	0.859406	0.957576	0.926471	0.345528	0.491413	0.550633	0.931818	0.825826	0.835484	0.00397542	0.00906344	0.641148	0.955954	0.753012	0.916955	0.423221	0.828358	0.43254	0.502703	0.0104439	0.00995025	0.756098	0.96729	0.00166389	0.726397	0.577586	0.920375	0.68254	0.00435019	0.00294985	0.0019084	0.839716	0.916031	0.00995644	0.00371747	0.563291	0.0127179	0.00632911	0.00472813	0.00901713	0.00631681	0.15493	0.00745941	0.0145089	0.800699	0.824074	0.910819	0.879747	0.32	0.00508318	0.00831734	0.00475059	0.00397931	0.00380952	0.0687023	0.859327	0.36163	0.486486	0.169363	0.0220459	0.860215	0.928571	0.651163	0.896359	0.310811	0.803077	0.875502	0.781553	0.831971	0.00232423	0.00680272	0.00700389	0.0176991	0.677083	0.0153509	0.0157729	0.00283554	0.900497	0.00228137	0.0296128	0.00576076	0.847614	0.0231405	0.107817	0.00392394	0.00442087	0.00598802	0.193977	0.928153	0.899536	0.918736	0.913043	0.894022	0.968421	0.028169	0.00354296	0.00452196	0.363319	0.84284	0.771388	0.144695	0.127796	0.00695652	0.00510204	0.659091	0.196809	0.697674	0.843137	0.0046225	0.0104895	0.912088	0.0060423	0.157014	0.634146	0.539548	0.588667	0.483568	0.00549451	0.0118577	0.014218	0.0235756	0.371622	0.104666	0.00673401	0.00681155	0.866525	0.00255102	0.00654664	0.964912	0.00282486	0.00809498	0.888166	0.923599	0.00431034	0.940564	0.0017331	0.00651466	0.00765462	0.88853	0.00542942	0.0063745	0.00588235	0.0169622	0.00473934	0.097973	0.927536	0.00915455	0.000978474	0.0113379	0.00558269	0.0343321	0.00262238	0.00606673	0.902941	0.00683371	0.0025	0.945946	0.716612	0.913043	0.933333	0.0234483	0.00441501	0.00256739	0.0387597	0.877301	0.952596	0.368421	0.555556	0.0028169	0.00866739	0.00377003	0.00404313	0.930131	0.0642541	0.950495	0.951501	0.0165945	0.0254491	0.104046	0.00696379	0.917476	0.765714	0.00648056	0.00674536	0.048474	0.262009	0.0403226	0.00296296	0	0.912651	0.858333	0.907743	0.0458453	0.876321	0.901487	0.02331	0.00132626	0.00599315	0.00543971	0.769976	0.945596	0.932024	0.922131	0.00358423	0.182232	0.143816	0.0211268	0.00598086	0.92	0.962329	0.751099	0.00362319	0.696017	0.00352734	0.00420168	0.934911	0.897661	0.915888	0.916418	0.957198	0.897929	0.0148912	0.00514304	0.78012	0.0408867	0.0205479	0.00868726	0.0112045	0.823529	0.648379	0.146707	0.316327	0.00477327	0.0133333	0.587156	0.00372439	0.877828	0.0601164	0.653266	0.624242	0.479839	0.932271	0.381847	0.0171891	0.00220507	0.00846382	0	0.00657895	0.901865	0.94429	0.781726	0.157989	0.130435	0.574286	0.686667	0.906593	0.930368	0.00907029	0.0446602	0.00518807	0.757202	0.00210084	0.0046492	0.558824	0.00262467	0.00674374	0.0079858	0.682979	0.885714	0.688663	0.841121	0.734848	0.0123153	0.00555997	0	0.92	0.0115385	0.905573	0.0053286	0.84375	0.366057	0.0373467	0.48	0.886256	0.0343008	0.0245902	0.0487179	0.0448669	0.142857	0.0318665	0.0121212	0.0309877	0.896707	0.608466	0.97076	0.047486	0.125	0.963768	0.825581	0.888112	0.900489	0.842294	0.870968	0.755448	0.569124	0.879332	0.875537	0.666667	0.927052	0.133939	0.532338	0.885333	0.933333	0.947917	0.936842	0.705333	0.282759	0.414402	0.65	0.70922	0.727612	0.623608	0.156156	0.910965	0.764706	0.228346	0.0362173	0.789062	0.0127517	0.385714	0.00406504	0.00984252	0.0294118	0.891678	0.92057	0.189815	0.0658683	0.789474	0.00452716	0.0174757	0.239669	0.798982	0.00176678	0.818182	0.4161	0.669231	0.853793	0.581215	0.00758534	0.931868	0.720721	0.00566572	0.809524	0.626866	0.793419	0.720374	0.798283	0.856369	0.86692	0.0496536	0.00483969	0.00688073	0.00429185	0.833333	0.0794748	0.354839	0.940298	0.543388	0.688053	0.493088	0.493151	0.0216551	0.0440252	0.811035	0.908563	0.800296	0.875	0.211409	0.0575954	0.0706215	0.198614	0.0335878	0.0439883	0.621622	0.901361	0.4	0.839335	0.337748	0.12234	0.428571	0.0217755	0.896552	0.5	0.0345964	0.498069	0.733143	0.921233	0.00357853	0.00459619	0.0407674	0.00279916	0.00368615	0.0103668	0.00598578	0.830986	0.922697	0.663588	0.927757	0.188166	0.169643	0.0260223	0.0398714	0.0235294	0.295585	0.324147	0.099419	0.32987	0.423372	0.508772	0.471545	0.0404551	0.912281	0.896749	0.392562	0.772666	0.756098	0.692308	0.0373832	0.00363108	0.00193924	0.123157	0.104265	0.431548	0.403454	0.0317919	0.0253807	0.0902935	0.269231	0.235049	0.232979	0.787975	0.816901	0.546318	0.561947	0.488095	0.283333	0.391892	0.608333	0.0368533	0.195876	0.137763	0.244104	0.0740741	0.130031	0.0435177	1	0.00289017	0.292017	0.863636	0.875	0.0099728	0.0108548	0.0327869	0.0212592	0.0514541	0.913613	0.931035	0.933196	0.00656814	0.0116959	0.913043	0.595349	0.00336276	0	0.139483	0.922078	0.00843437	0.00403226	0.492537	0.0183616	0.00353357	0.909091	0.28115	0.730159	0.204134	0.00461775	0.0419162	0.839416	0.00201613	0.00699301	0.847059	0.538306	0.845033	0.894737	0.00151515	0.0084122	0.00557103	0.895652	0.141361	0.617073	0.0580411	0.0149371	0.948498	0.852632	0.861272	0.0128132	0.0122951	0.0117647	0.858586	0.0869565	0.75	0.934156	0.794271	0	0.218143	0.846154	0.576577	0.907143	0.656812	0.933824	0.887868	0.00447227	0.00518135	0.0132953	0.882609	0.861761	0.901099	0.902098	0.602094	0.644799	0.525	0.0431034	0.707989	0.0161031	0.945946	0.965284	0.980952	0.908537	0.00880411	0.873786	0.00438048	0.00707965	0.780822	0.926396	0.00338839	0.865906	0.857143	0.0034398	0.0035014	0.00587372	0.0124224	0.431487	0.162679	0.0668119	0.71525	0.00540833	0.00313808	0.00402685	0.00974314	0.575342	0.659091	0.693878	0.614458	0.00613497	0.611111	0.829268	0.727273	0.0857143	0.860759	0.758621	0.865385	0.861789	0.896825	0.296296	0.574468	0.025641	0.142857	0.0096463	0.517241	0.931035	0.534247	0.366667	0.881944	0.55914	0.52	0.844961	0.636364	0.937008	0.765625	0.881773	0.706522	0.768293	0.753846	0.861538	0.705882	0.803922	0.768212	0.755556	0.735294	0.925926	0.635135	0.677419	0.33871	0.23366	0.3	0.904459	0.806452	0.0721757	0.0014881	0.694444	0.463768	0.93007	0.207547	0.00990099	0.944444	0.00327869	0.00294291	0.912548	0.0143098	0.155419	0.00167645	0.0074813	0.50838	0.785443	0.0810313	0.406504	0.00889152	0.00261011	0	0.0618785	0	0.317629	0.00694444	0.754601	0.0133929	0.0030303	0.0403226	0.89	0.649326	0.0171149	0.776786	0.302096	0.00655022	0.00890585	0.00514403	0.00308642	0.232815	0.134253	0.118046	0.0769231	0.007109	0.0787234	0.00830189	0.0151995	0.238298	0.0215686	0.921212	0.0125945	0.00761246	0.206871	0.12945	0.819178	0.0113636	0.00176056	0.0052687	0.946565	0.00225352	0.0379404	0.571429	0.904433	0.0636856	0.00545455	0.00525762	0.0225149	0.865497	0.0197133	0.016317	0.0577508	0.719008	0.689655	0.0239693	0.0288326	0.0140351	0.00746269	0.0315399	0.983957	0.931429	0.93675	0.850746	0.858156	0.849057	0.00932401	0.00625823	0.325949	0.588988	0.804878	0.765679	0.0159574	0.0455341	0.535714	0.0058309	0.00324675	0.00341064	0.741445	0.0553633	0.627312	0.251472	0.241481	0.654179	0.91866	0.0384615	0.00638298	0.00531209	0.00528402	0.0551331	0.570926	0.92029	0.0134298	0.0239808	0.110895	0.331839	0.69145	0.936813	0.00659341	0.00481762	0.00191571	0.01222	0.0597884	0.00484731	0.00628492	0.00927767	0.114286	0.0106952	0.00561798	0.0172771	0.00446429	0.890625	0.00466418	0.0087146	0.919786	0.790941	0.148699	0.00256739	0.875	0.900356	0.699048	0.809234	0.004329	0.0153061	0.326958	0.00488259	0.00426929	0.75	0.0109589	0.00493675	0.849315	0.638889	0.790152	0.597938	0.158098	0.193133	0.00435414	0.00348675	0.00682594	0.895161	0.0327103	0.00530504	0.878893	0.423077	0.851064	0.875676	0.844687	0.860902	0.123188	0.00600343	0.692494	0.00505051	0.00584795	0.00653595	0.0115741	0.0237037	0.0250379	0.00851064	0.0184211	0.0625543	0.00275103	0.0063593	0.0145631	0.892617	0.942285	0.403846	0.00657895	0.917695	0.0045977	0.00744186	0.723684	0.0910194	0.00685871	0.00359712	0.88764	0.922676	0.00420972	0.00669145	0.0172414	0.00245098	0.796117	0.0128355	0.0995025	0.0109091	0.691003	0.85812	0.717268	0.003003	0.890675	0.888701	0.948171	0.558511	0.921403	0.925926	0.917808	0.0149254	0	0.891161	0.675214	0.730916	0.93695	0.00385356	0.00607287	0.00318725	0.92039	0.6875	0.94186	0.00459921	0.00257732	0.338235	0.00145349	0.00407664	0.00508906	0.826633	0.881423	0.86014	0.0501475	0.00289575	0.00502513	0.184919	0.632653	0.933871	0.765217	0.948718	0.00995025	0.81295	0.865646	0.952294	0.545455	0.548872	0.491379	0.640777	0.0513196	0.0174564	0.376471	0.0099889	0.00599251	0.183908	0.0101266	0.445596	0.191919	0.00769823	0.00461681	0.00339559	0.00996016	0.911422	0.869565	0.936286	0.931298	0.00390625	0.004329	0	0	0.901846	0.00569801	0	0.906479	0.964567	0.876068	0.9375	0.00394144	0.00972447	0.931116	0.897181	0.910186	0.00143988	0.150888	0.0262361	0.918033	0.633466	0.949875	0.93876	0.936986	0.94386	0.936752	0.963283	0.592105	0.441667	0.489583	0.256374	0.172185	0.0604891	0.724696	0.863636	0.794326	0.2375	0.666667	0.75	0.0112697	0.00409836	0.00625521	0.00478469	0.0182134	0.940678	0.0383929	0.00662651	0.00638978	0.0117939	0.588028	0.898148	0.889213	0.833157	0.739394	0.917949	0.57958	0.919811	0.746137	0.730684	0.863222	0.00789474	0.0136411	0.00676437	0.133556	0.924623	0.945628	0.0106383	0.384977	0.0201707	0	0.00900901	0.00557021	0.00508475	0.0114192	0.0307692	0.0032	0.00408163	0.00367197	0.0042523	0.000602047	0.00789474	0.842017	0.874886	0.819923	0.00616016	0.975	0.931967	0.907126	0.861619	0.684825	0.00720288	0.518519	0.00981873	0.0140704	0.736264	0.117647	0.00535475	0.00790861	0.859297	0.711048	0.695652	0.502907	0.617347	0.680328	0.938889	0.726316	0.8125	0.0182482	0.531915	0.62	0.36747	0.781818	0.0534759	0.522538	0.0058072	0.013132	0.111492	0.000622665	0.00413223	0	0.0066313	0.0162053	0.542714	0.0316092	0.321962	0.795699	0.89313	0.449541	0.733333	0.909615	0.959821	0.697942	0.715825	0.94382	0.950853	0.63301	0.908016	0.0232558	0.938667	0.875817	0.879121	0.936877	0.878788	0.0262057	0.0225352	0.365169	0.856105	0.817647	0.9	0.167334	0.818965	0.855696	0.696803	0.908441	0.713513	0.136998	0.466667	0.851145	0.471669	0.939968	0.0063887	0.0359043	0.810606	0.769634	0.00609756	0.849315	0.886813	0.885071	0.8675	0.391061	0.0327613	0.0431125	0.892405	0.88664	0.386207	0.00687758	0.336704	0.144828	0.861905	0.677725	0.970085	0.562667	0.003861	0.00676247	0.927961	0.964135	0.921002	0.925401	0.00273973	0.815126	0.932265	0.247606	0.0452233	0.876106	0.551084	0.472089	0.761134	0.515152	0.637306	0.949227	0.911051	0.896425	0.00980392	0.918994	0.934156	0.585616	0.70947	0.768392	0.938673	0.858871	0.319606	0.81323	0.50266	0.389776	0.767606	0.356098	0.75942	0.654676	0.767213	0.899235	0.894484	0.301708	0.598145	0.824324	0.768908	0.837838	0.889049	0.915493	0.329356	0.778711	0.724093	0.914221	0.142857	0.827411	0.72093	0.93985	0.578947	0.887218	0.465447	0.529183	0.913793	0.850498	0.112285	0.885093	0.719814	0.49115	0.904698	0.887324	0.930845	0.827103	0.881081	0.934469	0.844828	0.832861	0.90625	0.816327	0.823961	0.867403	0.0056926	0	0.0076087	0.00573614	0.296429	0.509317	0.903323	0.885522	0.037037	0.907027	0.0061665	0.486631	0.376812	0.639378	0.849057	0.969231	0.899554	0.798529	0.932836	0.898077	0.236364	0.9	0.829237	0.849505	0.764	0.882904	0.914384	0.947137	0.699413	0.717791	0.882051	0.938312	0.908072	0.827114	0.484931	0.690476	0.208247	0.00632911	0.905405	0.685315	0.934058	0.805405	0.0049403	0.00701754	0.961702	0.922242	0.00513699	0.0100853	0.863535	0.850242	0.439439	0.428212	0.849398	0.281967	0.253086	0.79276	0.834131	0.638249	0.727273	0.734375	0.530086	0.0816733	0.180723	0.529255	0.512996	0.453846	0.415323	0.393258	0.0460526	0.749071	0.149272	0.541267	0.5	0.392283	0.130315	0.812261	0.611024	0.832437	0.433841	0.457627	0.5	0.824022	0.470199	0.0979592	0.0241287	0.0366379	0.0404255	0.0208333	0.0584975	0.0243542	0.0128399	0.00674049	0.0156682	0.044196	0.471326	0.00496278	0.0142977	0.0208333	0.0160487	0.00816326	0.0430791	0.151139	0.199732	0.253444	0.335503	0.784615	0.863946	0.343115	0.289655	0.909605	0.18299	0.256293	0.860759	0.590643	0.927042	0.667722	0.644195	0.926421	0.0987261	0.889019	0.905512	0.434783	0.789583	0.383399	0.395349	0.576923	0.587719	0.59434	0.742105	0.194672	0.929385	0.860426	0.884752	0.916856	0.910959	0.289277	0.651007	0.596296	0.893925	0.550847	0.861915	0.894515	0.845506	0.866213	0.886636	0.288845	0.174419	0.444706	0.653595	0.04363	0.0127119	0.0415945	0.796053	0.804688	0.926121	0.887795	0.921384	0.850288	0.839303	0.933498	0.720126	0.739865	0.767857	0.816964	0.812698	0.901639	0.7816	0.935294	0.275676	0.647606	0.863867	0.0119225	0.545045	0.84375	0.489987	0.255814	0.819079	0.850082	0.77834	0.923077	0.94	0.934673	0.770227	0.113936	0.200315	0.166667	0.782609	0.132924	0.0519481	0.699888	0.281106	0.896774	0.547945	0.715745	0.681553	0.691729	0.896	0.885036	0.689252	0.0240602	0.737589	0.43	0.6797	0.557093	0.619048	0.882114	0.882394	0.912621	0.586291	0.872093	0.933071	0.707407	0.629474	0.412773	0.30974	0.530864	0.882108	0.858974	0.367925	0.897727	0.65035	0.568047	0.900929	0.830532	0.730159	0.783964	0.0493827	0.0128205	0.92	0.880484	0.846722	0.929912	0.619718	0.767857	0.407583	0.925388	0.843305	0.779221	0.692308	0.755396	0.911765	0.724199	0.916318	0.848	0.943327	0.940171	0.132251	0.789125	0.905569	0.909375	0.00694444	0.455896	0.0037422	0.920404	0.200489	0	0.294118	0.937908	0.905063	0.947791	0.925276	0.762264	0.901587	0.0463918	0.886271	0.867521	0.216667	0.603922	0.850806	0.718254	0.91841	0.900656	0.772201	0.00784077	0.851724	0.00467047	0.942373	0.867738	0.864547	0.754483	0.91639	0.870786	0.941567	0.884161	0.858546	0.86785	0.636746	0.684005	0.0394089	0.8	0.866091	0.685864	0.15343	0.780142	0.817814	0.154434	0.611969	0.244995	0.782082	0.618262	0.0958904	0.892989	0.769415	0.932701	0.862113	0.811364	0.676334	0.0311377	0.0586466	0.879063	0.939759	0.00917431	0.854271	0.0109466	0.921336	0.954327	0.92539	0.947368	0.934935	0.937276	0.914634	0.828912	0.00445682	0.00538255	0.00536117	0.00459418	0.00510204	0.792703	0.930448	0.00464684	0.00208333	0.0148059	0.0203938	0.924679	0.90107	0.666667	0.0206612	0.770115	0.00609225	0	0.921922	0.862245	0.00766284	0	0.416089	0.9	0.883019	0.972	0.911353	0.913831	0.866373	0.941286	0.90812	0.58	0.036036	0.121118	0.367596	0.951583	0.00894632	0.0582677	0.00945626	0.808642	0.0161663	0.580357	0.920555	0.00370142	0.00737798	0.00438247	0.00261438	0.00421804	0.833333	0.00499093	0.00218579	0.925195	0.843077	0.0254692	0.141872	0.0340633	0.5	0	0.00642398	0	0.00211864	0.0038961	0.886943	0.400468	0.607955	0.896226	0.0393795	0.0549199	0.00325027	0.407595	0.00392927	0.00342466	0.171681	0	0.928328	0.943478	0.00448229	0	0.00655022	0.844262	0.00357782	0.00362319	0	0.00538748	0.0147059	0.0113208	0.47929	0.923154	0.904545	0.900332	0.867284	0.827014	0.545455	0.663158	0.00862069	0	0.712195	0.783478	0.789157	0.871695	0.5	0.0167387	0.206704	0.00460123	0.00183486	0.129237	0.00241546	0.822785	0.349593	0.00759494	0.0879121	0.144811	0.535645	0.520325	0.521891	0.696429	0.182927	0.00890688	0.00719424	0.00287356	0.00444444	0.943416	0.92926	0.897436	0.928747	0.195652	0.00958466	0.00381679	0.0232558	0.00198807	0.380435	0.00178253	0.00229885	0.003367	0.859564	0.917197	0.872024	0.939722	0.914317	0.006	0.00371517	0.0158103	0.0135419	0.00699301	0.00315789	0.0047619	0.874384	0.0325203	0.00991326	0.349364	0.151769	0.904992	0.893617	0.619048	0.894737	0.00902935	0.00413993	0.00519031	0.423841	0.00339443	0.00506329	0.00597372	0.00555556	0.5	0.644205	0.946484	0.798507	0.915156	0.929487	0.919831	0.811287	0.00544747	0.718121	0.926181	0.948207	0.786585	0.543796	0.00675676	0.00943396	0.918033	0.888889	0.488372	0.862832	0.924433	0.894737	0.962963	0.328358	0.0210035	0.141732	0.227273	0.938416	0.734258	0.0752941	0.00440529	0.0191847	0.00326397	0.010582	0.936232	0.958621	0.227488	0.26747	0.0614273	0.092832	0.664894	0.00712589	0.0059676	0.898551	0.905512	0.886364	0.0164271	0.231855	0.213227	0.642619	0.00934579	0.00448833	0.00892857	0.288732	0.119497	0.960784	0.892683	0.00387597	0.00627944	0.882353	0.0102041	0.0758123	0.937434	0.94898	0.00171969	0.0145985	0.88296	0.967213	0.738095	0.952381	0.941176	0.0031679	0.00487975	0.0023175	0.00540176	0.89313	0.919604	0.00722892	0.00236593	0.00529101	0.943396	0.792593	0.714286	0.431849	0.022	0.00430416	0.92381	0.0241935	0.0571429	0.402062	0.796296	0.571429	0.130597	0.0327571	0.774869	0.791667	0.825175	0.748387	0.770398	0.901563	0.864469	0.867636	0.887097	0.50505	0.742991	0.00212465	0.258803	0.0129032	0.865385	0.0740181	0.946809	0.73822	0.204969	0.916667	0.359909	0.686047	0.758621	0.517483	0.606452	0.812121	0.0760608	0.0216667	0.67619	0.643275	0.310078	0.231768	0.0863827	0.690058	0.0199005	0	0.441558	0.00396825	0.00526316	0.0405904	0.00339559	0.542857	0.881612	0.769829	0.0126904	0.148936	0.552239	0.05	0.922857	0.108527	0.0141557	0.00601422	0.0130435	0.823529	0.715	0.111111	0.908027	0.00356506	0.00317662	0.1875	0.806584	0.00502513	0.00154083	0.0255639	0.0837887	0.004914	0.00899281	0.00434783	0.171975	0.277439	0.00412797	0.00568182	0	0.0172956	0.837945	0.89011	0.680982	0.366667	0.800926	0.0191388	0.0174731	0.025641	0.00232739	0.00581395	0.00490196	0.574468	0.00636704	0.235948	0.760317	0.928302	0.922652	0.964413	0.266225	0.886282	0.933333	0.0503597	0.00771605	0.172374	0.235786	0.0268041	0.0213635	0.757607	0.745455	0.0830404	0.0623472	0.863208	0.900943	0.0051713	0.443396	0.00311365	0.763867	0.91	0.920886	0.729412	0.909657	0.00814111	0.127321	0.00883392	0.364384	0.150862	0.0136986	0.788732	0.753351	0.0581614	0.0111421	0.157285	0.391414	0.773973	0.932224	0.915641	0.612903	0.0106007	0.00486618	0.00444939	0.846995	0.929047	0.857633	0.920949	0.912281	0.59322	0.2	0.567251	0.0103774	0.0106762	0.908867	0.00590717	0	0.00220264	0.67359	0.457627	0.193595	0.00506971	0.100218	0.686254	0.0747664	0.00521512	0.00446429	0.00765484	0.0714286	0.0128655	0.0039604	0.89233	0.861345	0.00201207	0.0028169	0.00652432	0	0.916667	0.00849257	0.700787	0.0127551	0.678378	0.890141	0.890411	0.00472144	0	0.00641026	0.0123043	0.851369	0.911877	0.337784	0.249249	0.88746	0.85803	0.608173	0.344588	0.00478469	0.00344828	0.00370566	0.0148515	0.473913	0.894558	0.856436	0.903226	0.901135	0.00628931	0.0744681	0.0477569	0.0498442	0.396514	0.00705645	0.436963	0.858164	0.929204	0.16777	0.773006	0.0515759	0.0269953	0.0239064	0.0133877	0.0844327	0.733333	0.817734	0.0501611	0.0231214	0.907121	0.00355366	0.0042261	0.00325733	0.00355619	0.00980392	0.00724638	0.00350263	0.0039604	0.101289	0.869231	0.924	0	0.023	0.0952381	0.00348432	0.00520833	0.00508351	0.00366197	0.318966	0.296296	0.0068793	0.00152905	0.00336022	0.00396825	0.0188964	0.00733945	0.00547009	0.30485	0.941176	0.446602	0.00601295	0.0056926	0.552511	0.0111483	0.305882	0.455128	0.091195	0.434783	0.00313234	0.00858896	0.00573248	0.852349	0.805634	0.00524109	0.00426439	0.00634921	0.933896	0.924812	0.973881	0.831776	0.909091	0.484536	0.00633484	0.00936037	0.896552	0.73	0.525078	0.524823	0.30257	0.810427	0.946032	0.853774	0.490909	0.795247	0.462466	0.905544	0.573333	0.150103	0.0177552	0.733516	0.232911	0.0138462	0.0550459	0.00869565	0.0407563	0.0597987	0.18259	0.337963	0.864215	0.525253	0.904412	0.844444	0.864865	0.891156	0.752809	0.839506	0.0304709	0.8583	0.91954	0.909396	0.868545	0.759494	0.921348	0.0773994	0.736264	0.896465	0.863524	0.672414	0.646766	0.0161527	0.911765	0.380753	0.545455	0.131206	0.345455	0.891892	0.0826446	0.847458	0.483871	0.793296	0.949153	0.145374	0.628205	0.125979	0.0446533	0.509677	0.886441	0.790698	0.86087	0.951613	0.680851	0.820144	0.795455	0.877318	0.917647	0.888485	0.925676	0.911765	0.935154	0.00773994	0.00424178	0.304348	0.943243	0.531008	0.75	0.849315	0.886179	0.747788	0.449511	0.251989	0.849477	0.831325	0.0280374	0.0294416	0.641026	1	0.526718	0.397351	0.0194575	0.0428571	0.271654	0.0122324	0.891304	0.184524	0.525822	0.90625	0.907445	0.899281	0.950617	0.97193	0.00900901	0.00556328	0.915217	0.0571429	0.0246637	0.0174308	0.0367347	0.350877	0.349206	0.00162999	0.0322581	0.823529	0.953333	0.850679	0.00250313	0.00540541	0.00385935	0.00986842	0.00488599	0.00925926	0.3151	0.0425532	0.937931	0.904872	0.770492	0.953642	0.676259	0.0200846	0.00446678	0.0172712	0.0182841	0.913306	0.0400875	0.606557	0.301587	0.116402	0.00254291	0.00476644	0.816667	0.909091	0.77191	0.00521966	0.425287	0.00587372	0.00605831	0.0106114	0	0.68	0.5	0	0.542857	0.833333	0.00281822	0.00552486	0.952843	0.015873	0.122736	0.00411946	0.00370199	0.00339847	0.0215633	0.778947	0.25	0.123932	0.554328	0.0111288	0.0126139	0.690909	0.918063	0.943681	0.0140406	0.00553797	0.943182	0.82808	0.459677	0.786517	0.922756	0.93657	0.774194	0.919522	0.59375	0.627049	0.47541	0.735632	0.943548	0.930323	0.872353	0.00124922	0.00540541	0.00696864	0.96473	0.907895	0.0404624	0.00658436	0.00760456	0.628319	0.0373832	0.731343	0.00917431	0.899115	0.666667	0.884892	0.0184805	0.0114778	0.0857719	0.939371	0.91922	0.937876	0.937063	0.895623	0.952941	0.825707	0.682254	0.871946	0.722222	0.945205	0.00767918	0.00526316	0.0041365	0.902299	0.0101103	0.00449583	0.0410959	0.625	0.78626	0.810127	0.918033	0.987879	0.617737	0.694019	0.828729	0.35545	0.518072	0.0143084	0.613445	0.647059	0.00241213	0.0030448	0.00212766	0.00990854	0.00725566	0.887805	0.898876	0.680782	0.819901	0.951049	0.0148448	0.00426569	0.8	0.878661	0.898392	0.00594354	0.00376223	0.00498575	0.961131	0.00437318	0.00179453	0.428571	0.00559105	0	0.831461	0.77037	0.913271	0.885714	0.923673	0.0781405	0.795213	0.601064	0.0909091	0.934861	0.872204	0.923077	0.882857	0.0365939	0.00521879	0.933194	0.944573	0.650307	0.235474	0.574324	0.860841	0.915179	0.899254	0.841235	0.0444209	0.00900901	0.021	0.00232198	0.00766284	0.0207612	0.389241	0.959184	0.00203252	0.0112474	0.0272934	0.319444	0.314607	0.0201005	0.015528	0.929019	0.792929	0.0101366	0.0219298	0	0.00679694	0.729128	0.0145631	0.00721371	0.0667794	0.64	0.858907	0.825777	0.805359	0.0188457	0.0309773	0.344	0.260401	0.034005	0.882609	0.894737	0.935484	0.465347	0.00502765	0.00120919	0.89427	0.0103842	0.89336	0.00704225	0.629834	0.96334	0.742857	0.918033	0.868304	0.0171038	0.00647249	0.0127298	0.021978	0.00967296	0.00296736	0.882857	0.00727476	0.867624	0.0369249	0.222417	0.331828	0.125926	0.252386	0.374429	0.00648228	0.134089	0.765244	0.150877	0.00274223	0.116129	0	0.00294985	0.954357	0.0444727	0.00438356	0.00901442	0.00465735	0.0490415	0.0157863	0.104651	0.00797607	0.0589569	0.00856531	0.00743494	0.00115075	0.0091954	0.141892	0.00215517	0.0361083	0.0625	0.00280308	0.769231	0.0133333	0.865385	0.00777832	0.955446	0.0103806	0.00571429	0.00265722	0.0154494	0.0212431	0.0171254	0.907483	0.923899	0.00586166	0.0425532	0.817052	0.921598	0.958763	0.0184557	0.806358	0.00317209	0.00637755	0.00411523	0.735967	0.309119	0.0100814	0.00268097	0.273796	0.0483193	0.934118	0.00259403	0.00680272	0.168317	0.149289	0.0552093	0.00868056	0.130824	0.0498664	0.0309446	0.0103245	0.0304956	0.34375	0.322034	0.056701	0.178392	0.00642055	0.240132	0.00212993	0.00247525	0.737452	0.39505	0.0211749	0.00151976	0.00468201	0.00435414	0.0075188	0.00242718	0.0306122	0.053068	0.00455487	0.0078329	0.00612245	0.00743007	0.018797	0.0305707	0.00395928	0.00169492	0.00829493	0.0550113	0.442177	0.774194	0.808081	0.0603774	0.0630372	0.497608	0.695	0.00518135	0.743929	0.00446429	0.00584795	0.00519931	0.00353357	0.526749	0.014158	0.00520833	0.0962915	0.00394633	0.00564334	0.0323625	0.105991	0.0387059	0.681971	0.809702	0.6	0.351351	0.917526	0.838063	0.5	0.0232975	0.476071	0.315968	0.74269	0.273183	0.597938	0.100478	0.840237	0.222222	0.0490857	0.00623053	0.0105125	0.0126582	0.0696677	0.250255	0.816384	0.769874	0.458955	0.186106	0.847682	0.399538	0.019305	0.00284091	0.0598958	0.00341297	0.866667	0.00952381	0.0051458	0.0403129	0.00601573	0.00499376	0.006639	0.00564972	0.828179	0.371507	0.018018	0.281659	0.00433168	0.0171306	0.823887	0.333333	0.833333	0.401235	0.0112444	0.00644783	0.00529661	0.523438	0.0103591	0.445055	0.0600962	0.0708729	0.00927644	0.00471092	0.0035482	0.00423177	0.466667	0.918919	0.00160772	0.625604	0.889755	0.890909	0.0265487	0.0185968	0.0648379	0.0526961	0.0144168	0.0276042	0.0255732	0.0209003	0.0383747	0.0531777	0.1491	0.0731915	0.00466744	0.492958	0.348131	0.43824	0.577181	0.0114395	0.00862069	0.00437158	0.00774693	0.853774	0.00330761	0.0211397	0.00527705	0.00220264	0.0205128	0.021978	0.025235	0.052774	0.0385802	0.191011	0.00473093	0.0437788	0.0109689	0.00661704	0.0246517	0.00601805	0.026512	0.207407	0.349057	0.00631413	0.00354233	0.00610998	0.0294118	0.0132979	0.00904977	0.835749	0.047619	0.00344828	0.00927247	0.00427716	0.00516432	0.00223881	0.886256	0.00474383	0.0137741	0.0119565	0.00857889	0.312268	0.718447	0.939068	0.0334928	0.00519751	0.00598802	0.868852	0.818815	0.140187	0.0026738	0.00238379	0.00849618	0.00316456	0.0052879	0.522222	0.473934	0.302632	0.00587741	0.924242	0.002443	0.0130548	0.0021575	0.0602911	0.0981432	0.023175	0.0359281	0.0887372	0.0425926	0.0382514	0.0554455	0.0277497	0.0543601	0.037037	0.367769	0.0118343	0.0010582	0.82659	0.488746	0.00661157	0.89916	0.27704	0.00422139	0.829443	0.0277338	0.00746269	0.84689	0.892308	0.76087	0.0154712	0.923963	0.00430108	0.624161	0.0052356	0.00622776	0.567657	0.00540541	0.823529	0.852033	0.798683	0.004662	0.00138249	0.00461538	0.00634921	0.00581395	0.0109489	0.00864198	0.0149626	0.00487805	0.0673077	0.697674	0.941781	0.0112693	0.0152964	0	0.00326584	0.309783	0	0.375	0.0537634	0.736842	0.0104167	0.00473071	0.00392465	0.0116279	0.145431	0.731778	0.0172414	0.816901	0.0054816	0.447581	0.960411	0.949907	0.00179372	0.00483811	0.0628853	0.856781	0.294506	0.782946	0.00727273	0.00670241	0.707039	0.884679	0.0108527	0.00578035	0.697904	0.873715	0.910653	0.811145	0.829932	0.846995	0.339564	0.900322	0.864407	0.85567	0.827778	0.0703125	0.0308355	0.0440835	0.727919	0.763889	0.77551	0.510129	0.729114	0.185784	0.426295	0.430769	0.862295	0.0763052	0.00782014	0.0105541	0.0034965	0.858974	0.231293	0.0110641	0.00971503	0.858647	0.902921	0.93985	0	0.00721371	0.509244	0.00933786	0.00454545	0.88255	0.00350385	0.00401606	0.0223285	0.003367	0.723716	0.00411946	0.00517688	0.08413	0.0116732	0.457364	0.183643	0.85533	0.771429	0.741935	0.0509554	0.535461	0.881209	0.861602	0.85567	0.814203	0.00731707	0	0.00428082	0.00469484	0.00393314	0.21563	0.90202	0.906067	0.900194	0.91133	0.0155367	0.0488617	0.0386266	0.0120482	0.75	0.00414938	0.00682806	0.00218341	0.0776398	0.592593	0.002574	0.0530452	0.131356	0.0048	0.00388601	0.910484	0.772054	0.633333	0.868293	0.508834	0.00529451	0.36732	0.00866218	0.198966	0.793814	0.0558405	0.0114099	0.00340329	0.00408163	0.00661578	0.00634345	0.0308511	0.00517369	0.475689	0.638796	0.656516	0.73703	0.00192493	0.00507849	0.00632701	0.192908	0.00527903	0.29095	0.872727	0.849462	0.825911	0.884925	0.842593	0.171149	0.00651466	0.0760034	0.00814332	0.0104603	0.025974	0.336898	0.204174	0.260146	0.806452	0.707415	0.0188235	0.00318269	0.00303951	0.013363	0.0030581	0.00492611	0.0350584	0.00320513	0.00283688	0.00249377	0.00614912	0	0.362857	0.00454545	0.736364	0.810651	0	0.00458115	0	0.00220994	0.00732601	0.865952	0.0350773	0.931818	0.00435256	0.915094	0.00608931	0.0107034	0.663717	0.45977	0.913793	0.941176	0.0247678	0.270048	0	0.309091	0.00693374	0.0233875	0.583333	0.906942	0.00517866	0.688196	0.00512164	0.0198676	0.251037	0.0175055	0.0145808	0.216912	0.855556	0.823864	0.0162963	0.0724324	0.0620482	0.0213904	0.00471254	0.00835073	0.0409207	0.00433839	0.00428954	0.00270636	0.904255	0.0035461	0.00409277	0.345489	0.944014	0.00563154	0.00431344	0.00381316	0.0207182	0.00598151	0.00326264	0.015444	0.877451	0.845815	0.00696379	0.874046	0.0746888	0.00527705	0.00592593	0.51938	0.780255	0.179487	0.604502	0.0128458	0.901079	0.802752	0.0232558	0.00946143	0.943061	0.00215517	0.01	0.0189304	0.248866	0.278351	0.309091	0.00590641	0.0436321	0.00542005	0.147524	0.0114943	0.508021	0.0211765	0.946429	0.936364	0.0188019	0.0075815	0.818898	0.51937	0.799836	0.870647	0.00325733	0.0676471	0.0371901	0.0116697	0.146758	0.0553797	0.0152355	0.0234043	0.0301205	0.792683	0.00938086	0.00533333	0.00372856	0.906433	0.817259	0.814286	0.906757	0.568611	0.00392927	0.381944	0.925532	0.296975	0.010906	0.00653595	0.00623053	0.00370599	0.0037037	0.00483559	0.00512821	0.309091	0.882759	0.201156	0.016129	0.125654	0.039753	0.915858	0.00307692	0.00334169	0.308807	0.614058	0.655589	0.521675	0.417508	0.403298	0.520833	0.00289855	0.00473186	0.0263566	0.0160494	0.722372	0.663594	0.872675	0.866058	0.0136612	0.0120706	0.0272045	0.0489051	0.68711	0.896341	0.624	0.947368	0.895082	0	0.00880705	0.00540541	0.837838	0.0028169	0.936733	0.0637255	0.0575049	0.00996169	0.0633276	0.135906	0.254086	0.759804	0.00702741	0.00463679	0.0056338	0.002331	0.00354191	0.00985915	0.173697	0.00776053	0.0841584	0.00924214	0.00119332	0.609155	0.0539453	0.00579151	0.0152144	0.214347	0.00564061	0.93597	0.916667	0.237013	0.00927487	0.781818	0.925926	0.00978474	0.12069	0.400943	0.315399	0.288136	0.563462	0.611191	0.405797	0.00555556	0.00394477	0.00307456	0	0.468599	0.0059676	0	0.00487013	0.0164931	0.00434513	0.00817844	0.0065445	0.933138	0.287129	0.00382816	0.00505051	0.00260756	0.413717	0.636672	0.0626618	0.890523	0.617925	0.0600683	0.782051	0.647332	0.535316	0.536842	0.0493359	0.0323887	0.00712251	0.321678	0.506151	0.552941	0.512667	0.502994	0.335271	0.092562	0.0141935	0.106545	0.122819	0.0963855	0.270492	0.169628	0.0553892	0.526154	0.291367	0.0730706	0.0535714	0.00626067	0	0.120823	0.0703297	0.0707071	0.427313	0.00852619	0.020765	0.0206897	0.0130208	0.0200627	0.0401235	0.010327	0.473149	0.663027	0.435256	0.00473373	0.0446686	0.576087	0.00981267	0.0734177	0.225806	0.0829876	0.275042	0.0563714	0.105096	0.083707	0.0186047	0.030581	0.0722733	0.11649	0.0322181	0.809896	0.0116144	0.00661157	0.00426136	0.00658979	0.00499376	0.0104862	0.0553217	0.0451866	0.0426357	0.0220299	0.0645756	0.00409277	0.238845	0.0751941	0.095884	0.00602007	0.0021322	0.705314	0.0157895	0.766234	0.00430108	0.0546448	0.242798	0.62069	0.732143	0.917355	0.834401	0.594872	0.898551	0.0161861	0.561265	0.0128586	0.00386473	0.00541516	0.0383481	0.00487805	0.00357569	0.00566572	0.0179949	0.00520231	0.00771605	0.00570613	0.465241	0.73	0.738095	0.0276498	0.0456432	0.151515	0.00311915	0.0208333	0.139623	0.073368	0.053719	0.0229592	0.0638298	0.181078	0.048855	0.0223684	0	0.00481348	0.00627944	0	0.00601504	0.915061	0.775	0.691756	0.0034642	0.00255428	0.00433839	0.00524934	0.911602	0.625	0.699394	0.643137	0.0425273	0.00809717	0.0518407	0.275362	0	0.00355872	0.00390209	0.212632	0.277959	0.0265	0.719403	0.41913	0.012848	0.935241	0.806167	0.537511	0.0354671	0.0191083	0.00666667	0.0208333	0.955357	0.84107	0.909804	0.830986	0.543478	0.740331	0.88604	0.771676	0.900103	0.758364	0.215686	0.630435	0.00441306	0.005996	0.681818	0.895642	0.784392	0.917939	0.867797	0.00516351	0	0.00296736	0.052518	0.0137807	0.425486	0.151515	0.00765864	0.00613497	0.00718391	0.00571021	0.00410317	0.9	0.234568	0.00445931	0.00625326	0.0163666	0.0414847	0.0607477	0.0909091	0.865952	0.918033	0.147583	0.0148221	0.00431655	0.30504	0.183579	0.00719424	0.00609756	0.00518433	0.0501584	0.0564972	0.0042517	0.0151899	0.0195122	0.0045045	0.00683761	0.0409091	0.00346021	0.886926	0.759494	0.93327	0.925926	0.00362582	0.00697674	0.00273224	0.0305851	0.0158311	0.0243902	0.373913	0.591398	0.933333	0.660057	0.0126582	0.0210526	0.485714	0.0238095	0.00531748	0.321192	0.00315209	0.0365854	0.394794	0.837209	0.166667	0.0861111	0	0.0111359	0.810976	0.715447	0.858006	0.550336	0.987179	0.7	0.642857	0.918129	0.963636	0.679365	0.948174	0.840909	0.650206	0.00419048	0.725632	0.0183299	0.873239	0.167742	0.392765	0.778226	0.367347	0.0243902	0.00635425	0.00252845	0.0043755	0.00634006	0.0101215	0.821918	0.843718	0.408696	0.840491	0.0767469	0.610738	0.819113	0.0372771	0.738806	0.875648	0.846847	0.717105	0.0255183	0.287671	0.155769	0.0793651	0.414634	0.456989	0.579618	0.535433	0.00169205	0.00532481	0.934605	0.0039267	0.00467727	0.00746269	0.0103226	0.680851	0.280233	0.00515464	0.0357359	0.00703704	0.0052356	0.00759406	0.735849	0.00505051	0.0341151	0.00350263	0.00828157	0.938272	0.963287	0.00542741	0.00240577	0.0041806	0.00225479	0.00615006	0.00732357	0.793358	0.753968	0.155172	0.00607903	0.0107527	0.00399361	0.0040404	0.00345125	0	0.00322928	0.0185874	0.000761615	0.872021	0.948392	0.716867	0.0399274	0.155298	0.0126468	0.0177215	0.00358423	0.0261438	0.116147	0.0982997	0.282609	0.294826	0.16523	0.345112	0.350181	0.0142712	0.0130964	0.655348	0.0425532	0.0532044	0.202372	0.307229	0.0468029	0.877037	0.00327869	0.00251731	0.013947	0.00312175	0.0250482	0.0775937	0.00361925	0.0162162	0.00299401	0.00725222	0.0179372	0.0477032	0.00806452	0.00398936	0.90411	0.865643	0.873214	0.716007	0.881944	0.541463	0.0491493	0.0047619	0.00943396	0.927632	0.842685	0.776178	0.00690676	0.0102781	0.0134831	0.875	0.935294	0.83557	0.146067	0.200301	0.0248619	0.0032967	0.0086741	0.0325407	0.00511945	0.00680272	0	0.821622	0.00677392	0.00668449	0.909953	0.00697799	0.00743494	0.0060698	0.0564516	0.898438	0.40678	0.00489168	0.00364299	0.916667	0.974359	0.521898	0.914127	0.86478	0.756098	0.783372	0.896601	0.718182	0.70229	0.826165	0.885542	0.566116	0.727273	0.921875	0.00540054	0.0102708	0.00396152	0.00770548	0.947883	0.967391	0.23301	0.00371747	0.0923913	0.00841424	0.007109	0.00503778	0.00437637	0.00578035	0.949749	0.0132646	0.0046729	0.783217	0.852381	0.0329949	0.965517	0.492188	0.865672	0.78882	0.988701	0.896552	0.979487	0.910112	0.793548	0.11	0.223744	0.551941	0.928571	0.736842	0.0545455	0.0162037	0.0127737	0.924444	0.736842	0.533333	0.00301205	0.0254777	0.674342	0.885457	0.802372	0.75041	0.734864	0.94198	0.00361664	0.00509771	0.00702811	0.00244499	0.403576	0.0660147	0.761194	0.0045045	0.0130719	0.0190275	0.00328947	0.0335196	0.00266241	0.324503	0.229784	0.032381	0.038961	0.89881	0.801556	0.0877193	0.86747	0.926087	0.181818	0.227414	0	0.00562324	0.813559	0.486486	0.00665004	0.674419	0.00497512	0.00690335	0.00689655	0.919771	0.892473	0.890052	0.432836	0.88785	0.401656	0.326923	0.00843882	0.580882	0.701754	0.655629	0.0160428	0.403509	0.855072	0.768362	0.37619	0.642487	0.444444	0.3	0.927928	0.903475	0.627119	0.348936	0.690476	0.710145	0.281038	0.532934	0.555556	0.00294985	0.0167131	0.00240964	0.0135747	0.25731	0.705882	0.870175	0.874419	0.137584	0.0675676	0.0338983	0.0109314	0.0290323	0.0167224	0.935065	0.851852	0.0114025	0.030303	0.787565	0.776256	0.783019	0.847561	0.00801282	0.00742115	0.80791	0.940476	0.285714	0.948718	0.923729	0.838235	0.89525	0.878713	0.784946	0.581395	0.75	0.875	0.81104	0.870968	0.536565	0.740113	0.839416	0.838583	0.640884	0.824627	0.443548	0.40413	0.857143	0.414097	0.0604289	0.00343643	0.0274882	0.659091	0.734694	0.706897	0.641758	0.497238	0.0720721	0.00325733	0.0332951	0.176471	0.0159817	0.0047749	0.0586592	0.65812	0.330956	0.774763	0.414894	0.924116	0.711286	0.0259965	0.797468	0.151254	0.0160578	0.814286	0.797386	0.710027	0.0662442	0.716981	0.143671	0.0770783	0.0122369	0.0254958	0.582996	0.887324	1	0.23	0.382716	0.923529	0.897315	0.905747	0.490683	0.379501	0.0257827	0.0121255	0.0160428	0.00339559	0.717647	0.920755	0.600962	0.327705	0.920904	0.739726	0.350318	0.0318182	0.0229555	0.165063	0.0924464	0.150662	0.257642	0.597345	0.927835	0.036478	0.700565	0.657143	0.0321101	0.514354	0.919192	0.805128	0.569921	0.114728	0.906977	0.0129651	0.0836237	0.496578	0.512476	0.0483271	0.0144342	0.0406824	0.515385	0.315436	0.00731529	0.00990099	0.0927152	0.00806452	0	0.916905	0.944444	0.862595	0.849673	0.00487805	0.00621118	0.0495272	0.951456	0.00493583	0	0.00268456	0.00776699	0.00654879	0.00280112	0	0.00699301	0.0051458	0.725599	0.00917431	0.705882	0.70082	0.00408012	0.00687285	0.822335	0.003003	0.0368421	0.01001	0	0.00791557	0.00376648	0.882653	0.815668	0.79235	0.823204	0.922861	0.849761	0.823802	0.756158	0.861111	0.0260417	0.00465426	0.877124	0.903339	1	0.923318	0.586207	0.88754	0.00233645	0.515957	0.872222	0.850431	0.789474	0.607619	0.00375134	0	0.654088	0.162162	0.823022	0.799505	0.0443686	0.375	0.895631	0.927318	0.00498132	0.0146341	0.00870322	0.00313329	0.624486	0.0242494	0.00136612	0	0.809524	0.898089	0.862726	0.866667	0.0824916	0.909633	0.301587	0.00387597	0.863028	0.0900474	0.00804829	0.00918635	0.92	0.0147965	0.904762	0.0542027	0.00412371	0.00279916	0.921156	0.922173	0.951292	0.00584226	0.903553	0.875	0.864865	0.918717	0.930652	0.770492	0.733105	0.398936	0.88125	0.00448431	0.00711382	0.0455487	0.046875	0.0542432	0.0907127	0.301775	0.804124	0.877622	0.937063	0.962121	0.0903642	0.279762	0.633518	0.0856031	0.00641026	0.204819	0.0046729	0.00869565	0.909091	0.884932	0.954404	0.00095511	0.00498221	0.00896861	0.00749866	0.021978	0.0589102	0.452351	0.891979	0.942748	0.921875	0.95082	0.922472	0.907963	0.887967	0.929543	0.949192	0.531073	0.229698	0.00837989	0.0405079	0.283439	0.803725	0.742857	0.359813	0.10101	0.866605	0.265625	0.752941	0.004971	0.311224	0.65812	0.00704225	0.25	0.0404762	0.737705	0.597826	0.674033	0.0585586	0.00413864	0.00350263	0.00460829	0.00351958	0.00443656	0.972527	0.0116807	0.89404	0.878378	0.346939	0.936219	0.883514	0.887246	0.895196	0.607843	0.510204	0.723404	0.8	0.185473	0.831206	0.43662	0.681818	0.0128866	0.0156986	0.712375	0.817276	0.888148	0.89726	0.899054	0.612676	0.845113	0.927711	0.743494	0.447345	0.793814	0.728	0.827957	0.33913	0.71161	0.681356	0.250825	0.182941	0.297362	0.639423	0.835294	0.947368	0.321951	0.815094	0.626866	0.797297	0.892683	0.818182	0.745257	0.940288	0.705729	0.224299	0.599647	0.835897	0.455497	0.294627	0.58486	0.505495	0.797713	0.596774	0.571852	0.693925	0.484277	0.930178	0.864583	0.73743	0.929412	0.75	0.698341	0.213376	0.554688	0.901442	0.852941	0.364341	0.375	0.771574	0.901266	0.564955	0.952727	0.936027	0.684047	0.888235	0.724138	0.929936	0.0283186	0.89527	0.952542	0.05	0.829787	0.0197216	0.0530035	0.582296	0.865385	0.00547945	0.0930693	0.540084	0.83432	0.934233	0.913793	0.861167	0.852617	0.522581	0.406179	0.016129	0.0556186	0.263989	0.393939	0.122933	0.457338	0.866667	0.00534759	0.481818	0.619048	0.829268	0.497076	0.258333	0	0.324	0	0.0065723	0	0.753281	0.787018	0.14876	0.735562	0.857143	0.907741	0.827918	0.64693	0.834993	0.875817	0.912346	0.876712	0.72549	0.6875	0.894309	0.344	0.967742	0.951346	0.740686	0.87574	0.763926	0.884259	0.874663	0.76865	0.707547	0.881818	0.882784	0.913793	0.921519	0.889068	0.930057	0.872075	0.92029	0.901099	0.89612	0.851415	0.497326	0.89404	0.90566	0.926491	0.886139	0.915789	0.723577	0.378261	0.0902062	0.754717	0.847328	0.692529	0.943077	0.533128	0.696393	0.871951	0.00385356	0.00431499	0.835028	0.874494	0.917431	0.89002	0.0978934	0.830918	0.5148	0.624642	0.721519	0.906574	0.524691	0.768061	0.675	0.693878	0.566667	0.890215	0.84918	0.688103	0.714286	0.778255	0.828283	0.420981	0.568182	0.909274	0.921316	0.80315	0.810191	0.00652742	0.100358	0.00998336	0.906417	0.628788	0.657143	0.818182	0.735099	0.447099	0.473244	0.808105	0.726783	0.926471	0.84	0.922992	0.932515	0.657941	0.538843	0.670429	0.252055	0.743902	0.862745	0.729592	0.661142	0.566667	0.773519	0.662186	0.731481	0.361467	0.864865	0.567376	0.681818	0.539683	0.795164	0.0122478	0.657224	0.609195	0.763265	0.442478	0.872063	0.834499	0.621849	0.0371025	0.0692308	0.825967	0.61194	0.384892	0.33629	0.248927	0.18024	0.813609	0.622346	0.272727	0.67465	0.743068	0.826196	0.00574241	0.372727	0.541667	0.778736	0.815789	0.84456	0.788063	0.669864	0.799458	0.522936	0.294372	0.896414	0.325581	0.495614	0.825882	0.418719	0.741463	0.107366	0.93403	0.238949	0.943567	0.840449	0.488889	0.136681	0.0258065	0.0792453	0.906639	0.105574	0.962963	0.944048	0.786008	0.162463	0.0270463	0.0962838	0.808642	0.0144928	0.018315	0.0570342	0.0140845	0.0425446	0.00600601	0.0464286	0.138075	0.822757	0.542373	0.861111	0.916667	0.962121	0.853211	0.858787	0.5696	0.330049	0.00906344	0.0295858	0.0887372	0.00576369	0.0278884	0.923333	0.493776	0.357441	0.771981	0.225806	0.731025	0.947699	0.544304	0.902655	0.934483	0.847872	0.918182	0.94402	0.917695	0.909515	0.720884	0.936759	0.900943	0.837461	0.847926	0.770186	0.815534	0.907336	0.917614	0.572835	0.116628	0.898562	0.939669	0.929457	0.871111	0.52	0.21875	0.889881	0.928457	0.00470333	0.924528	0.922449	0.84728	0.879001	0.775385	0.835294	0.865079	0.831187	0.892272	0.00754458	0	0.715485	0.652	0.842875	0.747843	0.897756	0.7	0.927419	0.92431	0.926254	0.928335	0.909091	0.937313	0.716707	0.84507	0.884298	0.933798	0.895151	0.864353	0.933862	0.783593	0.714689	0.931694	0.887037	0.917323	0.701389	0.875886	0.930403	0.660131	0.811688	0.712297	0.705479	0.761165	0.744015	0.872483	0.519084	0.0411985	0.0101566	0.00498221	0.0192572	0.0289532	0.0145103	0.755814	0.309298	0.757895	0.825592	0.67833	0.093633	0.0128755	0.00612423	0.952688	0.959108	0.899872	0.816993	0.958217	0.872222	0.922981	0.904762	0.718016	0.705274	0.59685	0.914634	0.905869	0.830882	0.951613	0.915929	0.880952	0.950836	0.94837	0.927602	0.795899	0.9297	0.969795	0.927242	0.914557	0.921995	0.832572	0.585746	0.961187	0.885135	0.850088	0.952055	0.935961	0.933481	0.916084	0.375991	0.262626	0.470588	0.777778	0.816479	0.919601	0.946377	0.672566	0.856005	0.942771	0.965714	0.889868	0.954802	0.952537	0.928928	0.764151	0.909091	0.0097561	0.912898	0.913253	0.519112	0.501134	0.709497	0.760479	0.718182	0.920029	0.769767	0.579952	0.859813	0.942308	0.920993	0.584052	0.937198	0.441358	0.942987	0.937082	0.941529	0.632653	0.900391	0.908287	0.00320128	0.91002	0.914048	0.935252	0.837651	0.913321	0.868895	0.917852	0.91989	0.93994	0.916412	0.206369	0.903689	0.83871	0.00394589	0.861635	0.750943	0.365449	0.873016	0.236014	0.0126862	0.0152207	0.124236	0.85119	0.246523	0.859649	0.00665188	0.00697269	0.679063	0.0080429	0.00483559	0.0383562	0.0534188	0.264381	0.84	0.896373	0.895178	0.456183	0.836518	0.0816523	0.00189394	0.378251	0.193548	0.0125	0.00147493	0.00561167	0.0132789	0.188596	0.00674663	0.687225	0.35249	0.895238	0.0731707	0.870968	0.888889	0.608108	0.198238	0.786851	0.192893	0.00716612	0.00580131	0.864407	0.827815	0.94843	0.813107	0.683117	0.00436137	0.000849618	0.923547	0.588473	0.89612	0.903047	0.909918	0.842956	0.783677	0.0117845	0.00371429	0.00403458	0.160714	0.00802568	0.923375	0.94429	0.002331	0.00679612	0.812183	0.845426	0.0383369	0.944853	0.633027	0.866667	0.720204	0.966527	0.136426	0.669725	0.915358	0.806175	0.00794913	0.857266	0.0011534	0.00723589	0.945996	0.442308	0.904527	0.938356	0.855019	0.895336	0.0448133	0.03125	0.780127	0.936709	0.797297	0.780488	0.0044665	0.00201816	0.889175	0.78635	0.95443	0.0932401	0.605985	0.870053	0.920304	0.714286	0.864341	0.260094	0.00473373	0.912088	0.963788	0.921687	0.950298	0.487614	0.214115	0.283379	0.935106	0.90669	0.912752	0.912281	0.896458	0.93125	0.923077	0.861111	0.935578	0.927835	0.884817	0.51046	0.0046214	0.7876	0.902439	0.942029	0.125402	0.646552	0.813725	0.773585	0.725225	0.887519	0.8	0.328649	0.60334	0.916235	0.683453	0.596491	0.922145	0.902256	0.0060241	0.513889	0.157706	0.592486	0.607629	0.517857	0.650823	0.773438	0.785714	0.00623701	0.0041021	0.00571429	0.0154242	0.0199203	0.00634603	0.720721	0.00841515	0.0113122	0.119543	0.866667	0.0113895	0	0.148825	0.0141129	0.0357393	0.0626186	0.042394	0.039823	0.00371058	0.0026688	0.0164271	0	0	0.00589623	0.00770119	0.00442478	0.00166389	0.0546448	0.953795	0.284211	0.676136	0.00616333	0.0130261	0.0028169	0	0.00327654	0.00117233	0.000603865	0.0113208	0.751244	0.0294118	0.0186916	0	0.0536232	0.00879121	0.917367	0.905138	0.918085	0.84345	0.0196744	0.0316456	0.0431034	0.00412979	0.00941915	0.0087668	0.925311	0.00107643	0.00528169	0.00385356	0.598049	0.00363636	0.0731225	0.0171233	0.2	0.72807	0.00857909	0.244079	0.781818	0.00224215	0.83871	0.868421	0.831933	0.00666263	0.0229709	0.0110193	0.0111732	0.0504673	0.85241	0.942446	0.960894	0.913194	0.00651466	0.024055	0.00891632	0.0106101	0.00873362	0.886598	0.653009	0.896552	0.873563	0.00414201	0.0794045	0.00421941	0.0111663	0.135246	0.113208	0.760563	0.240884	0.3125	0.907549	0.701923	0.00481431	0.00747065	0.0536193	0.808917	0.00820793	0.870588	0.142857	0.0294906	0.00825877	0.429448	0.00460299	0.00565682	0.00793651	0.00255754	0.860294	0.783251	0.95251	0.931838	0.857143	0.270386	0.00495238	0.00206186	0.00394218	0.0673077	0.172619	0.0970414	0.211538	0.293233	0.845022	0.901961	0.909548	0.915254	0.92623	0.0151515	0.00798403	0.538462	0.913793	0.00211416	0.00267686	0.0531088	0.882143	0.868687	0.567164	0.0040568	0.00298285	0	0.0215215	0.0261733	0.00388997	0.0129032	0.536657	0.00408163	0.77193	0.00495663	0.867725	0.389344	0.0109204	0.583846	0.321267	0.843254	0.376923	0.00883838	0.00234467	0.00387297	0.0181818	0.00316957	0.0227058	0.00130124	0.00210084	0.00497822	0.0236175	0.012766	0.0136546	0	0.0528402	0.00590219	0.00502513	0.00395257	0.68	0.0156413	0.661342	0.549421	0.797297	0.00483092	0.00947368	0.473684	0.0852443	0.0071885	0.00871249	0.571429	0.0435685	0.389646	0.910256	0.0104167	0.0104167	0.0632184	0.0711225	0.650794	0.101644	0.0268456	0	0.00533333	0.00165975	0.0169492	0.0141388	0.00396825	0.010582	0.0948795	0.296774	0.0478326	0.00838574	0.0122807	0	0.00990099	0.0939597	0.263736	0.00453515	0.0503356	0.0167598	0.0209163	0.0372807	0.0173913	0.00361011	0.603015	0.00359712	0.0171073	0.00364964	0.00561798	0.00243112	0.00564972	0.00433369	0.00693374	0.883392	0.0657155	0.00520833	0.136882	0.00363636	0.00498339	0.0285714	0.00647821	0.00252653	0.00901804	0.00396432	0.899083	0.854936	0.0392157	0.968	0.876106	0.169082	0.518657	0.930672	0.00730994	0.611111	0.765101	0.0163823	0.0108992	0.0358127	0.0960452	0.92	0.00520833	0.883671	0.62201	0.0440678	0.011396	0.712062	0.872581	0.929231	0.494737	0.00373909	0.0612028	0.027366	0.0243421	0.00253678	0.596748	0.166667	0.615385	0.899441	0.859589	0.157143	0.700887	0.834286	0.868809	0.943662	0.0282686	0.0168224	0.570513	0.0718693	0.0633108	0.0261936	0.0463576	0.0133588	0.0526316	0.0298211	0.0496644	0.0758294	0.769231	0.0189048	0	0.533981	0.916462	0.935185	0.66474	0.78022	0.30989	0.0140845	0.00854701	0.0188679	0.140587	0.948886	0.944321	0.193878	0.669924	0.0689655	0.552239	0.57377	0.0222222	0.00725389	0.734043	0.00959596	0.0643382	0.460317	0.929348	0	0.00178678	0.216667	0.242236	0.0114943	0.00807754	0.93617	0.898734	0.00337079	0.0548148	0.00576553	0.0126404	0.898649	0.276423	0.00433839	0.00643087	0.102628	0.0114943	0.696629	0.93619	0.732558	0.771953	0.889231	0.461538	0.422535	0.945455	0.00819672	0.00645161	0.00630915	0.013658	0.0813008	0.00627287	0.00259291	0.775194	0.686207	0.161111	0.0316901	0.0169082	0.0415385	0.0594512	0.0586854	0.0214844	0.0366972	0.0316302	0.0223602	0.00395257	0.00481	0.906425	0.00870827	0.00490798	0.00301205	0.860465	0.701923	0.936567	0.822785	0.746867	0.759358	0.00396432	0.731225	0.0514019	0.924797	0.942207	0.864542	0.575758	0.629139	0.878981	0.816514	0.110345	0.00668151	0.00420757	0.0969529	0.0167095	0.0557377	0.0620155	0.114286	0.0174312	0.898305	0.901075	0.00502513	0.0373483	0.764151	0.340708	0.00933786	0.0424242	0.881427	0.963907	0.0736086	0.528	0.00340136	0.00458716	0.479675	0.00288184	0	0.00640341	0.0105541	0.72	0.528689	0.0102828	0.00490852	0.0153203	0.377823	0.057265	0.00772201	0.0070922	0.462012	0.00138313	0.00347222	0.00433109	0.884774	0.918919	0.48	0.672131	0.918919	0.0628571	0.00686342	0.0180505	0.211191	0.808612	0.587879	0.00455466	0.960331	0.0711382	0.139785	0.0094173	0.004	0.00529101	0.00529532	0.00963082	0.900978	0.925926	0.0543478	0	0.00259067	0.0025729	0.00492611	0.781609	0.786517	0.221441	0.00654206	0.00642398	0.938931	0.928571	0.956969	0.916667	0.85906	0.927237	0.93617	0.790123	0.899563	0.936302	0.933333	0.95	0.916667	0.0143627	0	0.6	0.72381	0.859862	0.948052	0.945295	0.810811	0.911181	0.810345	0.703448	0.168734	0.842962	0.0941176	0.320755	0.709821	0.934211	0.425263	0.0221555	0.0227729	0.0392482	0.776	0.5125	0.568965	0.78097	0.683453	0.832432	0.854545	0.751295	0.848233	0.809717	0.468354	0.736641	0.920086	0.601695	0.491525	0.831683	0.278481	0.764463	0.792683	0.731405	0.836034	0.779661	0.0669975	0.0223214	0.045738	0.728643	0.954898	0.925743	0.890123	0.903522	0.00564334	0.847411	0.954023	0.899543	0.772727	0.94061	0.945607	0.937833	0.621739	0.58	0.878443	0.953394	0.919355	0.941667	0.897143	0.774429	0.495868	0.59902	0.693182	0.623932	0.953224	0.896296	0.293173	0.301587	0.0381098	0.862226	0.672986	0.927928	0.933164	0.00167364	0.951049	0.377778	0.281065	0.0480226	0.708791	0.944251	0.00199601	0.806028	0.781818	0.965732	0.728477	0.501309	0.77619	0.796105	0.783626	0.908284	0.00375235	0.0028667	0.927869	0.806306	0.951152	0.0912442	0.0440415	0.00615655	0.430542	0.936117	0.92381	0.618785	0.934874	0.959049	0.937239	0.972973	0.94	0.0447552	0.00819001	0.00247321	0.915044	0.944223	0.590909	0.0103806	0.515537	0.752809	0.19709	0.352151	0.527578	0.716724	0.945055	0.889109	0.949333	0.00404412	0.845124	0.932476	0.830909	0.890655	0.889454	0.876221	0.81194	0.820343	0.103503	0.205305	0.00309872	0.00405269	0.870017	0.930435	0.92228	0.00323176	0.90604	0.950303	0.00876663	0.0046729	0.0271399	0.0238095	0.042328	0.168658	0.0987342	0.409959	0.832496	0.921569	0.915493	0.885953	0.738775	0.0096463	0.705399	0.81982	0.853119	0.898917	0.833333	0.644601	0.945205	0.917404	0.905983	0.00755467	0.00726392	0.432213	0.0121561	0.016	0.919192	0.792763	0.895349	0.907357	0.93	0.29771	0.0150115	0.707424	0.413317	0.147059	0.396313	0.850713	0.659401	0.698994	0.827298	0.872077	0.913201	0.936364	0.286713	0.00389321	0.698113	0.931937	0.598765	0.194074	0.00788288	0.912418	0.851711	0.0084507	0.211036	0.00572519	0	0.00241109	0.59009	0.0374849	0.00337838	0.00363901	0.0227273	0.630372	0.795652	0.90709	0.433715	0.941313	0.920925	0.887268	0.00175747	0.743506	0.00320513	0.00943396	0.838339	0.00609756	0.26615	0.523058	0.524433	0.599647	0.113281	0.015444	0.0312256	0.3606	0.884211	0.90106	0.00568182	0.840532	0.805755	0.00803571	0.0414747	0.569565	0.0510899	0.0526807	0.422819	0.748092	0.758876	0.193772	0.928783	0.00449944	0.906977	0.938497	0.889279	0.0055205	0.869565	0.912879	0.00463499	0.0031746	0.836559	0.8	0.010296	0.8	0.308868	0.0266667	0.00947867	0.0154036	0.0134048	0.0226493	0.0109204	0.00626959	0.0536481	0.0353261	0.101266	0.0154321	0.0252226	0.176517	0.0805195	0.460916	0.897875	0.934911	0.885081	0.71374	0.0113786	0.00896624	0.0170524	0.8163	0.493878	0.880368	0.481818	0.9	0.951691	0.822785	0.940916	0.77305	0.94402	0.931677	0.920792	0.902813	0.861048	0.928705	0.652701	0	0.003885	0.93314	0.00504032	0.00492611	0.0347826	0.930822	0.0102804	0.176471	0.897959	0.927733	0.93609	0.588028	0.837629	0.902439	0.00668338	0.722323	0.003367	0.923664	0.909831	0.733333	0.069869	0.133452	0.0688141	0.0552381	0.00348432	0.0074813	0.785441	0.0392157	0.01002	0.0544413	0.149893	0.478022	0.00436681	0.0981661	0.67033	0.92233	0.00455789	0.00606061	0.0141468	0.00503778	0.0810811	0.278281	0.00469484	0.239962	0.406736	0.45841	0.313409	0.0039886	0.821886	0.0392857	0.528662	0.910448	0.93675	0.00370763	0.0134529	0.0113636	0.547486	0.883549	0.921488	0.856481	0.548495	0.267857	0.0126827	0.00342298	0.953381	0.956647	0.925843	0.927835	0.00381194	0.00813705	0.433645	0.763636	0.504505	0.406504	0.289715	0.399154	0.947214	0.87037	0.919067	0.938255	0.954625	0.79798	0.00409277	0.748603	0.855556	0.00402414	0.798635	0.656471	0.00209864	0.00233645	0.652174	0.895928	0.906004	0.632787	0.632504	0.00791717	0.08125	0.881119	0.860465	0.509852	0.797143	0.927815	0.726829	0.79798	0.436594	0.884943	0.871795	0.647202	0.00949367	0.0117647	0.617647	0.910891	0.935701	0.34434	0.393443	0.642173	0.935252	0.276442	0.0403226	0.00449102	0	0.877863	0.696429	0.886228	0.816667	0.883268	0.907538	0.34984	0.92233	0.0550887	0.0428571	0.888889	0.826613	0.706985	0.912351	0.0057398	0.00492072	0.00788177	0.92735	0.795154	0.506887	0.00905292	0.704142	0.619048	0.492647	0.440415	0.563636	0.872979	0.767361	0.774194	0.910941	0.915771	0.886957	0.382289	0.136364	0.00451745	0.679688	0.91198	0.866154	0.772433	0.819643	0.191423	0.00551471	0.0055371	0.00663717	0.0037594	0.863378	0.939904	0.9413	0.00569981	0.0710901	0.920266	0.0726761	0.207602	0.0347222	0.101562	0.894737	0.00560853	0.0371859	0.817352	0.944444	0.921955	0.821687	0.837259	0.0165198	0.00363636	0.360424	0.222222	0.756579	0.0510428	0.938462	0.767733	0.8	0.0119048	0.0321027	0.0100705	0.304598	0.0212014	0.00840336	0.932166	0.909091	0.908502	0.842466	0.941463	0.00550964	0	0.861925	0.0208333	0.72067	0.625418	0.568129	0.853535	0.52459	0.208333	0.298209	0.07051	0.905242	0.677193	0.904382	0.951807	0.513812	0.0879121	0.176044	0.0443925	0.921454	0.906667	0.699605	0.916168	0.00618557	0.00736249	0.945392	0.960688	0.0602094	0.940789	0.00412088	0.206897	0.00475436	0.00708941	0.0597294	0.509804	0.895442	0.691429	0.847458	0.956044	0.002849	0.84459	0.519031	0.876615	0.845663	0.044255	0.201087	0.070632	0.648649	0.926901	0.942529	0.895028	0.96449	0.949119	0.954545	0.839595	0.910828	0.9375	0.920904	0.0294416	0.763066	0.116505	0.883041	0.780726	0.936306	0.949416	0.817996	0.807201	0.866667	0.956204	0.950617	0.949102	0.923077	0.952381	0.651671	0.916031	0.924188	0.699482	0.591463	0.946245	0.906897	0.930518	0.576159	0.877301	0.879464	0.886957	0.890909	0.939394	0.887417	0.92891	0.254019	0.961905	0.839161	0.906694	0.947257	0.896617	0.690196	0.79704	0.881356	0.825082	0.646465	0.655914	0.4375	0.570093	0.854518	0.0660793	0.01373	0.692308	0.846791	0.794971	0.238636	0.129771	0.0914777	0.524752	0.0310366	0.904709	0.902041	0.947115	0.9375	0.00707965	0.00306011	0.000922084	0.960101	0.0486111	0.0064	0.00180668	0.0831266	0.669643	0.011544	0.0130152	0.559091	0.910828	0.882479	0.865285	0.880902	0.94403	0.874098	0.0032066	0.00407166	0.918114	0.943201	0.914943	0.942402	0.00649351	0.560563	0.044	0.00340136	0.363636	0.515128	0.00653951	0.893362	0.79375	0.683099	0.904389	0.868677	0.785068	0.761431	0.00362056	0.00737101	0.00301023	0.123656	0.89527	0.647643	0.894737	0.911765	0.00396301	0.00503555	0.902194	0.893116	0.934924	0.944056	0.920277	0.925806	0.0111607	0.00512959	0.489297	0.0088645	0.920354	0.942808	0.888476	0.00334448	0.00565428	0.849398	0	0.732903	0.940594	0.0026824	0.00283286	0.535354	0.944	0.881773	0.509151	0.748299	0.00394737	0.057163	0.864516	0.865979	0.6875	0.327957	0.0321637	0.139851	0.00395257	0.013986	0.130435	0.33875	0.870347	0.891244	0.888889	0.00430663	0.527675	0.00304414	0.875931	0.0453401	0.00236967	0.878261	0.867121	0.887892	0.802817	0	0.00557377	0.0422078	0.488281	0.941296	0.0618375	0.177122	0.709859	0.945752	0.441834	0.932945	0.0108225	0.0217391	0.0728745	0.945122	0.754069	0.0044603	0.0932907	0.0104621	0.580318	0.00763359	0.942308	0.00785024	0.0224888	0.00982318	0.00862069	0.00261233	0.0195122	0.942857	0.961842	0.917138	0.92	0.95431	0.942446	0.615819	0.756303	0.791781	0.777632	0.853791	0.94705	0.941441	0.954545	0.916432	0.951087	0.938914	0.0111421	0.00410771	0.710843	0.910088	0.827815	0.197333	0.00869565	0.19802	0.920561	0.60625	0.134438	0.006	0.00272109	0.0324324	0.0301205	0.0215332	0.0588235	0.00325733	0	0.79003	0.757009	0.114754	0.420408	0.694636	0.0429009	0.140339	0	0.0946657	0.149533	0.914525	0.83659	0.0429448	0.0042618	0.00186916	0.695652	0.557143	0.513514	0.0348837	0.00194932	0.00864362	0.85514	0.595506	0.932584	0.900151	0.00877193	0.00452804	0.00962464	0.891892	0.912332	0.855124	0.002331	0.00655572	0.690476	0.856305	0.924403	0.591892	0.921053	0.238267	0.27381	0.890909	0.00470588	0.00537634	0.119403	0.164384	0.239753	0.261628	0.109643	0.0829384	0.00872981	0.00984413	0.0176695	0.927624	0.00608273	0.00444444	0.875	0.885479	0.958069	0.942577	0.00528402	0.0383747	0.949416	0.00574713	0.00763889	0.953186	0.940371	0.861624	0.884058	0.837736	0.303199	0.92437	0.789809	0.0257998	0.922124	0.922764	0.00944584	0.0666667	0.585492	0.705584	0.927711	0.911458	0.932203	0.862938	0.286879	0.918224	0.00656276	0.5	0.00815217	0.00804455	0.0376471	0.00401445	0.882353	0.00986547	0.00264784	0.00606061	0.00725295	0.00952381	0.00684932	0.00216685	0.930163	0.298099	0.105023	0.0198151	0.014549	0.425641	0.185279	0.887324	0.137968	0.0357834	0.849478	0.844508	0.00659472	0.00805153	0.859574	0.946296	0.694215	0.934426	0.87037	0.00210084	0.0039548	0.00583729	0.0375783	0.827434	0.0307414	0.00743707	0.903427	0.0505263	0.0536585	0.0193798	0.311721	0.00797166	0.0215054	0	0.0145161	0.021021	0.0215054	0.0455764	0.15693	0.109349	0.0323607	0.850679	0.941667	0.86747	0.031941	0.881375	0.00489542	0.0177936	0.463628	0.895677	0.909699	0.0035868	0.0525031	0.00499168	0.0103806	0.0111732	0.0028169	0.0415945	0.00920245	0.00734619	0.0406593	0.0770878	0.00760043	0.0755337	0.897321	0.859405	0.00498753	0.00341491	0.0286169	0.0780142	0.0452962	0	0.00656814	0.39212	0.932384	0.912816	0.00430293	0.00570342	0.00277008	0.784314	0.0364605	0.842105	0.00403497	0.00445434	0.968085	0.936685	0.86125	0.0119413	0.00408998	0.0578158	0.00361011	0.00452617	0.00441566	0.486371	0.715232	0.296748	0.00547046	0.00462963	0.907895	0.803636	0.625954	0.00670391	0.03087	0.00618812	0.00469851	0.90678	0.969605	0.89881	0.863539	0.906308	0.943128	0.00257732	0.00428816	0.0758294	0.865854	0.00487277	0.144578	0.669767	0.885294	0.895155	0.581315	0.907063	0.827974	0.00796813	0.895935	0.824439	0.906883	0.88015	0.894389	0.940828	0.205	0.0110132	0.00570776	0.883281	0.692946	0.891659	0.0028463	0.00407332	0.0388601	0.00193424	0.00444444	0.165517	0.351464	0.910653	0.0220913	0.0221465	0.016092	0.00997009	0.85209	0.00774103	0.00764818	0.938994	0.731324	0.803233	0.0955166	0.0807175	0.134851	0.0201183	0.817891	0.0162602	0.0193885	0.00613915	0.0070922	0.11	0.0111111	0.00246305	0.526882	0.857955	0.00912779	0.420455	0.0618812	0.0301724	0.00478469	0.00773694	0.00366569	0.748503	0.295436	0.763848	0.841981	0.394495	0.00819672	0.00531287	0.0317975	0.00555556	0.835897	0.169811	0.00267827	0.0304569	0.349359	0.957447	0.0619621	0.0011236	0.011745	0.00448431	0.81295	0.00714286	0.0104287	0.727483	0.0116938	0.89071	0.0581959	0.0583717	0.00366972	0.0306243	0.00829876	0.00225989	0.00580552	0	0.00447928	0.00350877	0	0.915254	0.167235	0.0064433	0.0188172	0.0362438	0.00630418	0.039185	0.0230326	0.0132743	0.029552	0.264151	0.43125	0.598131	0.0216648	0.704225	0.593333	0.812766	0.934711	0.839024	0.0374269	0.0234375	0.257971	0.681818	0.938144	0.973404	0.085034	0.0042885	0.463158	0	0.0142653	0.858974	0.00822884	0.975	0.924171	0.00678253	0.38594	0.002997	0.00202224	0.00374532	0.00712166	0	0.00187617	0.889764	0.6	0.0059761	0.860531	0.901163	0.0205382	0.427877	0.791444	0.750789	0.585047	0.688	0.563291	0.40678	0.142857	0.0397399	0.110638	0.850108	0.851133	0.201439	0.565534	0.00319616	0.833333	0.328516	0.319672	0.20977	0.0244216	0.333333	0.0164577	0.301418	0.960938	0.823077	0.00505443	0.00891266	0.81875	0.925258	0.923077	0.869347	0.00221239	0.00258231	0	0.00232288	0	0.00548697	0.020979	0.90625	0.875	0.770213	0.928571	0.849315	0.862745	0.811565	0.00549451	0.852941	0.0219864	0.0215517	0.5131	0.00793079	0.957356	0.869779	0.11048	0.00487805	0.0116279	0.844444	0.00647549	0.0033557	0.0106383	0.00685871	0.926087	0.769893	0.926966	0.906787	0.852941	0.0426009	0.154728	0.580247	0.837227	0.0614799	0.775862	0.810427	0.914543	0.844875	0.123077	0.0633803	0.00520446	0.887931	0.92789	0.945869	0.0025652	0.0025641	0.787383	0.931507	0.921986	0.0115512	0.0157186	0.00683371	0.0114068	0.0168269	0.842756	0.00552486	0.00426136	0.00276243	0.0245098	0.00543024	0	0.00524541	0.889488	0.949045	0.858639	0.719298	0.00531209	0.00909091	0.0123839	0.0328914	0.308204	0.045977	0.00461741	0.0198073	0.00232558	0.241228	0.875435	0.868421	0.027027	0.276	0.124054	0.741803	0.535593	0.477566	0.0512821	0.00320513	0.316372	0.744807	0.439164	0.0053148	0.00856531	0.002826	0.00493421	0.00505051	0.207865	0.471281	0.0028551	0.00423729	0.00495663	0.00886918	0.00838323	0.0027248	0.761965	0.824627	0.470588	0.0320073	0.0680958	0.887255	0.908316	0.876579	0.373134	0.956044	0.00340715	0.863636	0.790909	0.0981595	0.929412	0.844413	0.92053	0.932468	0.143925	0.24498	0.00338409	0.0749354	0.136884	0.842105	0.89083	0.910979	0.845638	0.786239	0.00408372	0.909796	0.924264	0.00454545	0.948718	0.908772	0.00281889	0.00300903	0.747899	0.923423	0.940154	0.930556	0.00474684	0.914508	0.884254	0.011041	0.196141	0.461774	0.31203	0.0701754	0.0507246	0.577049	0.0371179	0.0184528	0.100671	0.0180587	0.868613	0.7814	0.562814	0.840445	0.851107	0.850722	0.847953	0.570997	0	0.0152672	0.00540833	0.00625978	0.00511247	0.0230947	0.0221239	0.040747	0.00642398	0.333992	0.362468	0.00952381	0.846154	0.0211039	0.664516	0.901745	0.815789	0.956449	0.942857	0.938279	0.873171	0.942308	0.00714286	0.00408163	0.00782998	0.00225734	0.859327	0.00380886	0.00596421	0.902913	0.0078125	0.00826446	0.830435	0.153515	0.882979	0.92146	0.905109	0.864833	0.91933	0.00647249	0.0349428	0.0225624	0.209386	0.957041	0.966952	0.934716	0.953718	0.96087	0.936126	0.741641	0.925926	0.0418251	0.00236593	0.553191	0.346154	0.00469116	0.129808	0.707937	0.0362606	0.00533333	0.812155	0.0130435	0.00418848	0.0760234	0.00433526	0.102716	0.00979935	0.026178	0.696833	0.00900901	0.94086	0.920773	0.0402526	0.0110497	0.00232558	0.00594177	0.00767494	0.69697	0.682657	0.927562	0.197684	0.849829	0.836066	0.012024	0.00394867	0.0125	0	0.0072904	0.752941	0.960938	0.0681818	0.853376	0.426384	0.0180412	0.43659	0.349099	0.0178838	0.00318979	0.00497512	0.579646	0.781022	0.00673401	0.0684068	0.795729	0.00482509	0	0.955984	0.334728	0.902174	0.00660793	0.000957854	0.743243	0.00426136	0.00397614	0.877395	0.895928	0.86121	0.030303	0.0160321	0.926256	0.806233	0.925422	0.0229192	0.03233	0.0115911	0.00433839	0.914787	0.926027	1	0.910345	0.346065	0.00432588	0.203813	0.665428	0.475429	0.846154	0.564572	0.799401	0.481752	0.00503778	0.00462428	0.821333	0.0466059	0.0416667	0.0288684	0.890411	0.00363141	0.00513347	0.368421	0.885714	0.00904977	0.00764818	0.0198864	0.900553	0.890505	0.588398	0.00573301	0.00531915	0.0128458	0.0496988	0.0117521	0.0621547	0.913907	0.923253	0.0669056	0.65368	0.0103627	0.016	0.00241158	0.452381	0.688943	0.955272	0.93325	0.920213	0.930651	0.00580046	0.0061665	0.874178	0.607251	0.0648899	0.919476	0.025641	0.00149105	0.00508536	0.767376	0.00750268	0.00430005	0.00205761	0.00423729	0.869231	0	0.0343797	0.0453202	0.826953	0.00496524	0.00656814	0.00438596	0.928506	0.527221	0.00500626	0.00941307	0.0130233	0.00985222	0.211122	0.0181936	0.34139	0.00531915	0.160555	0.592727	0.834625	0.826263	0.00240385	0.0124224	0.919598	0.907113	0.00653951	0.0226337	0.937759	0.882096	0.0100503	0.0364963	0.0102339	0.00680272	0.00759219	0.00371287	0.911201	0.0432099	0.00662252	0.00383142	0.00313972	0.147287	0.488971	0.783843	0.0580205	0.89677	0.0434783	0.0135593	0.249211	0.414683	0.943775	0.898089	0.903646	0.0060024	0	0.86637	0.564057	0.731884	0.0119427	0.0239521	0.0415129	0.786487	0.917073	0.729412	0.277078	0.376271	0.00472193	0.00685208	0.821656	0.885653	0.00827423	0.86692	0.849265	0.00744417	0.003772	0.921739	0.00330761	0.00561272	0.444915	0.108108	0.787654	0.90573	0.0142857	0.00640543	0.934685	0.00674309	0.876712	0.0330673	0.0130693	0.857143	0.780928	0.888889	0.189655	0.0103448	0.114103	0.00236546	0.00132275	0.9511	0.00577478	0.0018546	0.959459	0.876945	0.935294	0.301268	0.871308	0.457275	0.00693756	0.863309	0.433333	0.0780739	0.603774	0.200222	0.753247	0.825	0.90625	0.9375	0.926606	0.892157	0.89911	0.393064	0.951613	0.937107	0.933775	0.845304	0.00529101	0.0060423	0.5	0.00742115	0.9375	0.00469799	0.00335196	0.0951374	0.899254	0.94458	0.947746	0.851351	0.469072	0.67513	0.842857	0.553398	0.614379	0	0.316327	0.0174594	0.0255517	0.0867769	0.155271	0.660377	0.559719	0.831461	0.719141	0.682997	0.921053	0.879922	0.925197	0.834862	0.568182	0.0225049	0.157233	0.011065	0.411429	0.0663717	0.00532774	0.0102924	0.00890585	0.567568	0.00928074	0.0707831	0.107955	0.0176152	0.0132304	0.509554	0.546512	0.557823	0.74744	0.812576	0.829653	0.803874	0.785714	0.685446	0.436869	0.753623	0.677326	0.525773	0.346835	0.611111	0.72043	0.00506512	0.586538	0.608955	0.638249	0.848485	0.9375	0.0044757	0.66967	0.396624	0.800654	0.767908	0.0200501	0.0464135	0.00942655	0.737864	0.895288	0.0401786	0.901786	0.960396	0.0103896	0.00194837	0.873134	0.873091	0.725076	0.492334	0.753304	0.00413223	0.0375	0.0318841	0.00591716	0.594118	0.977778	0.863492	0.939441	0.933063	0.0640177	0.734558	0.581477	0.461774	0.842254	0.844828	0.00768049	0.0700637	0.921642	0.956853	0.853933	0.947826	0.00462606	0.101806	0.688889	0.790598	0.193493	0.00760939	0.0411985	0.889134	0.853853	0.776471	0.866667	0.90121	0.960286	0.752066	0.740741	0.0681458	0.00648824	0.00986842	0.0232158	0.932692	0.00559552	0.0962733	0.933081	0.653992	0.00779221	0.00367647	0.0106738	0.00550017	0.00545455	0.942771	0.81401	0.0118297	0.935484	0.938983	0.0178571	0.00900901	0.77686	0.0277778	0.772222	0.036036	0.540936	0.144397	0.00185529	0.103261	0.771689	0.573171	0.685225	0.771552	0.00608273	0.00502513	0.0516717	0.78392	0.0247619	0.00753769	0.936455	0.342105	0.507837	0.206989	0.703934	0.780083	0.79798	0.831847	0.778908	0.836879	0.34763	0.718104	0.747515	0.307692	0.669231	0.442649	0.0344828	0.875969	0.0429185	0.00378629	0.0056391	0.768473	0.647436	0.5	0.739496	0.00282167	0.0252238	0.138889	0.926284	0.0195531	0.00379747	0.00665779	0.00124688	0.003125	0.797256	0.558621	0.110465	0.246305	0.00930233	0.00847458	0.00473934	0.0173797	0.889952	0.957672	0.933579	0.949367	0.906991	0.917526	0.00331126	0.374207	0.903727	0.00514981	0.0182556	0.0121294	0.00362582	0.888889	0.105826	0.00436205	0.00875657	0.932584	0.816327	0.0051458	0.0121457	0.0779661	0.779698	0.700704	0.0242942	0.626984	0.015544	0.0757576	0.137763	0.00451807	0.0102605	0.916847	0.0689127	0.00647948	0.00250941	0.104053	0.908012	0.886878	0.867433	0.0181253	0.039604	0.00326264	0.0618557	0.0023068	0.0468432	0.937788	0.0652921	0.0134379	0.00252313	0.00594354	0.0100251	0.975104	0.734091	0.00550275	0.00668449	0.879032	0.00681818	0.00383387	0.00458453	0	0.156484	0.216667	0.00791738	0.00229797	0	0.00442834	0.00617284	0.0112967	0.00980392	0.00382653	0.00568475	0.00205931	0.00806452	0.0242038	0.0197368	0.00520833	0.0102389	0.00533491	0.0373134	0.007431	0.00275862	0.882353	0.00887574	0.0127065	0.00496689	0.00688231	0.00953679	0.00738007	0.00348837	0	0.00464037	0.00980392	0.00407539	0.00862069	0.0636605	0.0301724	0.00502972	0.943338	0.966019	0.900497	0.805585	0.923623	0.232469	0.0338164	0.0469484	0.0148233	0.0615114	0.00511322	0.00409117	0.00400687	0.877667	0.52755	0.0248619	0.0113122	0.714286	0.200455	0.00548355	0.00623053	0.0946915	0.843909	0.923547	0.781287	0.909314	0.785714	0.933194	0.811558	0.934224	0.867099	0.0984975	0.507692	0.891892	0.7125	0.151671	0.00403361	0.0103093	0.133971	0.00448878	0.00566251	0.91831	0.97151	0.775229	0.0123967	0.770115	0.0853659	0.885017	0.633188	0.769784	0.203911	0.827801	0.0107066	0.0175439	0.00538793	0.00759494	0.143678	0.525	0.412121	0.00390486	0.011396	0.891304	0.94451	0.867168	0.00303746	0.196003	0.0143737	0.32636	0.911765	0.0064433	0.0796117	0.235127	0.00550055	0.336066	0.0353288	0.00282087	0.912671	0.1	0.0422535	0.868421	0.849057	0.635659	0.121406	0.181529	0.754237	0.0766182	0.356423	0.505699	0.949533	0.94981	0.0101523	0.00404858	0.00512821	0.447964	0.0198366	0.00530973	0.00846262	0.0105708	0.00238209	0.0044757	0.00560224	0.767176	0.911661	0.0042123	0.00616903	0	0.00920245	0.00840336	0.0344828	0.056713	0.05	0.0186404	0.910596	0.0591549	0.0118871	0.0192802	0.00807102	0.0074224	0.0718623	0.22	0.0461812	0.0259965	0.0114787	0.0395257	0.0363777	0.00273973	0.890866	0.856115	0.927374	0.907563	0.907859	0.411337	0.910526	0.910811	0.526627	0.0180437	0.0055325	0.0125392	0.886256	0.00424929	0.0213333	0.00275103	0.0023488	0.961083	0.926316	0.302817	0.0877598	0.0120087	0.52	0.873112	0.215488	0.764706	0.140351	0.04313	0.298649	0.662338	0.00455927	0.943548	0.00661313	0.164384	0.816667	0.913004	0.838327	0.932483	0.916667	0.901042	0.507586	0.00520833	0.00400534	0.0071736	0.826235	0.00536913	0.00242131	0.00492207	0.00355872	0.0985916	0.195676	0.717264	0.0639535	0.0388235	0.545151	0.112981	0.198538	0.0248139	0.047756	0.208047	0.313808	0.831683	0.0881057	0.0917516	0.00943396	0.0105485	0.73913	0.955093	0.00988875	0.0278552	0.0297521	0.00887311	0.02	0.0818713	0.12766	0.0359066	0.763689	0.0331492	0.00274725	0.0293785	0.92967	0.8875	0.650794	0.00406504	0.016092	0.885057	0.0017094	0.00536193	0.00755034	0.00549882	0.229682	0.00848896	0.000773994	0.83908	0.00345304	0.905609	0.366667	0.711069	0.450667	0.0631579	0.00366032	0.10652	0	0.017316	0.0990783	0.0118265	0.0533333	0.00451128	0.182344	0.00226501	0.00842549	0	0.133333	0.00833333	0.00554939	0.911344	0.0196906	0.00609081	0.04	0.00412448	0.00373832	0.321429	0.00742115	0.0106045	0.0188235	0.00320513	0.868687	0.00488202	0.00377358	0.918951	0.612705	0.810811	0.401709	0.270876	0.00707464	0.0135952	0.000983284	0.0136986	0.884279	0.808471	0.118721	0.668571	0.918605	0.945227	0.810959	0.0586081	0.0132953	0.302632	0.0194175	0.209877	0.429795	0.0204082	0.00445931	0.87913	0.922648	0.0134731	0.00214041	0.00488281	0.781818	0.00946372	0.00255102	0.00473934	0.00318471	0.88	0.90106	0.911392	0.00621118	0.0528455	0.0133929	0.00684932	0.717742	0.0177305	0.00232019	0.458453	0.0116822	0.0310734	0.00445434	0.00856531	0.109223	0.93571	0.914634	0.906145	0.871972	0.908108	0.857143	0.00683594	0.00261097	0.012987	0.953438	0.927536	0.0496084	0.00835655	0.244898	0.15493	0.128409	0.0641628	0.444805	0.00591716	0.860465	0.00185874	0.00265111	0.131387	0.00233236	0.00546448	0.0157863	0	0.00318134	0.00745342	0.00530632	0.801948	0.0253853	0.876712	0.00773481	0.343598	0.121469	0.0784099	0.0052356	0.783784	0.00162866	0.0118694	0.00469484	0.00806452	0.00294334	0.0342927	0.0858676	0.683781	0.0557103	0.0188679	0.666667	0.00141243	0.928571	0.879151	0.795031	0.882793	0.901053	0.93339	0.00322581	0.0058309	0.0125628	0.727981	0.0334237	0.876939	0	0.00111732	0.00328731	0.0780856	0.618238	0.0237288	0.94	0.794835	0.843373	0.00843373	0.00161031	0.0105263	0.238193	0.9375	0.962912	0.911058	0.905405	0.929362	0.00946186	0.189542	0.882812	0.00359712	0.00726895	0.297143	0.660274	0.0171365	0.00809498	0.0131168	0.809668	0.00230592	0.0046811	0.0822511	0.241617	0.675917	0.851613	0.469466	0.898734	0.902681	0.148148	0.808429	0.541667	0.506329	0.0134048	0.8	0.934619	0.921708	0.671151	0.694818	0.883436	0.197708	0.901961	0.00728745	0.00497512	0.00646831	0.00958466	0.0182768	0.00591716	0.00369458	0.00854701	0.104167	0.956386	0.0636183	0.00507185	0.0596774	0.00695652	0.892632	0.00347222	0.207424	0.00290698	0.00653595	0.351682	0.867954	0.0411899	0.00203252	0.425	0.118981	0.796045	0.0438247	0.0949796	0.00769625	0.948518	0.00736498	0.00149031	0.037037	0.868347	0.920082	0.00645161	0.918182	0.361446	0.0106893	0.00843882	0.00184162	0.00222222	0.918868	0.262821	0.878788	0.9063	0.00472069	0.0145631	0.830295	0.928144	0.241742	0.820106	0.00442804	0.0230947	0.155477	0.886076	0.307692	0.937956	0.908297	0.0121773	0.00288392	0.00233918	0.504282	0.714761	0.6839	0.419865	0.923664	0.108333	0.0650406	0.00451467	0	0.0593276	0.00364964	0.945701	0.264019	0.0547945	0.784603	0.245718	0.0272915	0.28821	0.0965842	0.0135048	0.0844595	0.0166667	0.10221	0.378462	0.0642398	0.025641	0.932353	0.0269266	0.0294118	0.00505618	0.0263158	0.814085	0.942078	0.863388	0.16763	0.00833333	0.820388	0.672878	0.553719	0.742857	0.00729335	0.00277971	0.00311526	0.901709	0.899281	0.0427136	0.00466805	0.107938	0.867188	0.886288	0.00469729	0.0045977	0.00460829	0.053455	0.00675676	0.00456621	0.041958	0.0403226	0.00385356	0.00340522	0.0411647	0.788136	0.0282486	0.00387597	0.964567	0.925	0.217235	0.886994	0.0107672	0.938028	0.525424	0.771429	0.100244	0.89375	0.0589319	0.0219298	0.0134374	0.731733	0.0783723	0.0383657	0.83213	0.770883	0.380208	0.00902778	0.00639659	0.0042236	0.00559552	0.015625	0.00748663	0.898438	0.966176	0.947917	0.943182	0.648305	0.836281	0.883965	0.901422	0.00626613	0.743455	0.00439698	0.00355872	0.90991	0.793103	0.937931	0	0.949575	0.502392	0.532967	0.0118064	0.881729	0.00888889	0.0226131	0.0196078	0.00516796	0	0.0892308	0.0140056	0.854037	0.3616	0.678049	0.09375	0.920732	0.146482	0.191729	0.00300601	0.912937	0.927152	0.79562	0.00592255	0.00649773	0.752044	0	0.554023	0.926117	0.841096	0.786241	0.773913	0.00723589	0.00740056	0.00689127	0.913366	0.796296	0.137405	0.00512164	0.0175246	0.00380228	0.0277778	0.931442	0.941834	0.950174	0.93972	0.00320513	0.153005	0.117647	0.724528	0.570978	0.421456	0.00381471	0.50505	0.443478	0.196451	0.924906	0.871795	0.0107817	0.0200803	0.78022	0.002849	0.901547	0.0962343	0.0679739	0.00439824	0.0184502	0.944334	0.157233	0.0607211	0.0469993	0.00441501	0.00218341	0.00379075	0.456853	0.945122	0.0389381	0.0040201	0.00360577	0.939086	0.264451	0	0.00637755	0.152542	0.598662	0.0676884	0.0125063	0.0130624	0.00495049	0.311208	0.00377929	0.0884774	0.0227416	0.896024	0.0261115	0.00220751	0.590717	0.625731	0.779188	0.787728	0.893519	0.761317	0.703431	0.915888	0.952436	0.759465	0.416393	0.952229	0.00304414	0.0111977	0.0295567	0.0327784	0.0742188	0.0462725	0.663793	0.0449438	0.702359	0.103947	0.130435	0.206128	0.0367647	0.00560448	0.780612	0.115959	0.921708	0.945946	0.00802139	0.0288502	0.00384123	0.00564972	0.818981	0.0042879	0.59841	0.00683594	0.0273973	0.236486	0.0390117	0.128925	0.0998185	0.267692	0.00158983	0.225664	0.563291	0.00469484	0.00848896	0.916484	0.950898	0.00340715	0.00827041	0.00865385	0.879032	0.00533808	0.0027027	0.906952	0.00420168	0.0038835	0.0101523	0.22449	0.155598	0.00793651	0.342466	0.903614	0.920614	0.644444	0.00473934	0.00539084	0.00439078	0.00348432	0.00735294	0.0585317	0.0056926	0.889952	0.013369	0.00700935	0.85877	0.0020339	0.00269833	0.00847458	0.942966	0.211454	0.0278465	0.00348028	0.936255	0.00592593	0.0173267	0.161189	0.122759	0.898034	0.7	0.392713	0.0122699	0.00860421	0.642147	0.310658	0.497992	0.00867347	0.00416194	0.00658707	0.894545	0.915319	0.973404	0.943152	0.67931	0.080234	0.00738007	0.904255	0.0165017	0.905093	0.917808	0.00394366	0.936795	0.946154	0.943483	0.714502	0.0819015	0.0678733	0.889299	0.892857	0.612378	0.780564	0.19598	0.03	0.127273	0.710608	0.0121739	0.228792	0.0324675	0.832615	0.582996	0.0222222	0.10992	0.0782493	0.833753	0.620408	0.00627944	0.87027	0.00373778	0.735849	0.015015	0.529058	0.154639	0.692389	0.835443	0.0107335	0.00773994	0.12766	0.928401	0.555556	0.00364033	0.681529	0.0762527	0.757911	0.0209302	0.00295508	0.00535045	0.049871	0.230769	0.00632911	0.768421	0.334946	0.00621118	0.0158573	0.894068	0.918182	0.0386657	0.0629921	0.408994	0.00529101	0.0669746	0.0789242	0.0181087	0.00667656	0.00407609	0.0284553	0.00518379	0.0115385	0.00473934	0.00634737	0	0.0033195	0.779412	0.772727	0.00508187	0.0225108	0.00425532	0.00384986	0.00377834	0.916427	0.0486381	0.204176	0.157303	0.0533662	0.0283019	0.600267	0.0636042	0.0240385	0.0574468	0.0289389	0.0359897	0.957895	0.0381089	0.248065	0.906863	0.0109539	0.226926	0.00201478	0.178492	0.00579151	0.00663507	0.0302419	0.00201613	0.0070922	0.0107817	0.416667	0.552817	0.00286862	0.0411985	0.00139211	0.00993092	0.0928962	0.00566038	0.0020284	0.00423131	0.904977	0.831502	0.871622	0.915374	0.74026	0.00641026	0	0.047	0.869732	0.0045403	0.464	0.189796	0.0764431	0.0475396	0.00999092	0.0210526	0.0100671	0.00420168	0.529933	0.921498	0.929078	0.00621118	0.853723	0.871855	0.645503	0.888777	0.00591716	0.891089	0.912829	0.00738007	0.00927357	0.0763754	0.00419948	0.886935	0.00359343	0.731884	0.070668	0.10356	0.0274669	0.0181256	0.00395257	0.00728597	0	0.935644	0.941589	0	0.423611	0.517766	0.581818	0.212	0.114991	0.593407	0.822857	0.865026	0.00766284	0.944785	0.923828	0.912966	0.945796	0.00387297	0.969697	0.00473934	0.918919	0.973369	0.965351	0.92698	0.0104265	0.00606061	0.0280769	0.329545	0.0618729	0.013986	0.00322841	0.00704225	0.90027	0.000841751	0.946914	0.905028	0.837438	0.926441	0.919167	0.862319	0.00243704	0.00430108	0.93765	0.967391	0.962963	0.00394477	0.00704225	0.0166976	0.0387097	0.0074813	0.013089	0.00122549	0.0831776	0.903226	0.867257	0.947589	0.945455	0.933712	0.0851287	0.190305	0.902778	0.842615	0.300741	0.0311762	0.878992	0.33262	0.488947	0.387692	0.772532	0.00362319	0.00707965	0.809808	0.895674	0.0313961	0.0118778	0.00568182	0.00483092	0.0599613	0.0379523	0.0067981	0.0096291	0.0242131	0.00940707	0.0204778	0.0657203	0.357019	0.00515844	0.0501408	0.0833333	0.0326864	0.0326797	0.263717	0.856079	0.00866142	0.0102784	0.00531915	0.00426621	0.035514	0.00763359	0.0016129	0.00534351	0.00888012	0.0176471	0.883333	0.284759	0.0839251	0.109818	0.00505051	0.675456	0.86064	0.00606612	0	0.257576	0.929553	0.486874	0.0039557	0.00353357	0.382812	0.0380507	0.940966	0.830986	0.911864	0.916558	0.00333778	0.929032	0.00155039	0.00374532	0.843888	0.39905	0.00744417	0.00763942	0.00428954	0.00184502	0.00387973	0.00604595	0.00738007	0.00647249	0.00542741	0.0225873	0.881607	0.00534759	0.823009	0.928025	0.916667	0.91443	0.981132	0.57732	0.0284322	0.00301386	0.123324	0.0225166	0.0100671	0.0961538	0.117188	0.642857	0.109694	0.361345	0.898305	0.011976	0.145695	0.201933	0.00685401	0.0895522	0.540793	0.324219	0.539823	0.810594	0.840816	0.814208	0.174627	0.00273865	0	0.859375	0.90584	0.229323	0.0367647	0.733129	0.00865801	0.0365745	0.0021322	0.894737	0.50505	0.893443	0.641463	0.904615	0.796748	0.865591	0.00510856	0.72093	0.383929	0.00283126	0.00969828	0.497076	0.0197869	0.00541516	0.0763968	0.72619	0.919717	0.810811	0.69396	0.133858	0.00542103	0.00472255	0.900585	0.833333	0.820513	0.857924	0.851485	0.932039	0.00326584	0.0145808	0.00489663	0.00316456	0.888889	0.0389908	0.00629811	0.326531	0.00909091	0.00729927	0.743396	0.00435414	0.578571	0.952727	0.0466149	0.00749906	0.966184	0.947644	0	0.00600826	0.00395257	0.00686401	0.00589623	0.0411392	0.343484	0.0123874	0.0525641	0.727423	0.0041841	0.851762	0.0138249	0.84058	0.00310078	0.950318	0.908373	0.0205078	0.628799	0.902066	0.00761905	0.0561252	0.00570613	0.0122324	0.0125759	0.00395257	0.838298	0.876777	0.0289133	0.740977	0.702811	0.547009	0.0587515	0.0438596	0.231098	0.0175801	0.012012	0.0182768	0.00510693	0	0.816471	0.00414594	0	0.00383877	0.00765306	0.0036855	0.00295858	0.875789	0.195329	0.0481348	0.0878261	0.00636943	0.9375	0.903846	0.00546448	0.914286	0.128947	0.00383223	0.00298954	0.00339847	0.00314465	0.00753769	0.0053286	0.844353	0.87619	0.913249	0.404545	0.0984513	0.0580456	0.00292398	0.00449775	0.00657354	0.0053148	0.0568182	0.901734	0.92	0.0197964	0.0343171	0.364706	0.266055	0.0248227	0.0747664	0.804348	0.00744417	0.0020202	0	0.233115	0.281955	0.0279001	0.0139398	0.0342298	0.0237718	0.0177954	0.027417	0.0212121	0.00818331	0.508475	0.873134	0.00847458	0.0171429	0.00865801	0.00567376	0.0102331	0.0171821	0.00593032	0.00125945	0.00305998	0.0143885	0.0161002	0.00868056	0.0183897	0.932271	0.00227273	0.00418848	0.00334448	0.00415677	0	0.0577617	0.0437743	0.0738046	0.0230496	0.0346232	0.0424028	0.0332512	0.0189926	0.00519849	0.0531561	0.392435	0.77037	0.579208	0.00426569	0.696552	0.0104712	0.0152047	0.0252976	0.0280679	0.283582	0.0114171	0.00368421	0.00504414	0.0473301	0.0047138	0.852632	0.002079	0.00396825	0.00274537	0.00488865	0.00353045	0.00601323	0.0159325	0.0322581	0.0609244	0.00760043	0.20396	0.134897	0.00433996	0	0.614173	0.268482	0	0.0354938	0.844262	0.213895	0.00219138	0.00348259	0.0625521	0.190955	0.0563124	0.0444444	0.018936	0.128378	0.0717489	0.0507812	0.223404	0.00399645	0	0.00289855	0.794393	0.125	0.261364	0.0387538	0.0401338	0.0605837	0.0381791	0.0363636	0.0149893	0.0189573	0.0429293	0.0365854	0.0363951	0.00628931	0.0122164	0.0283871	0.00941915	0.56341	0.51087	0.0588235	0.078341	0.02	0.040349	0.135069	0.169091	0.138462	0.0227273	0.0513761	0.154158	0.0736842	0.0320796	0.0544218	0.0327869	0.36413	0.034626	0.883382	0.0951289	0.00870575	0.00870362	0.00492005	0.701695	0.0727081	0.00546448	0.00487805	0.00459016	0.93273	0.758929	0.00688073	0.00715563	0.717868	0.018544	0.0214968	0.877551	0.0142857	0.390879	0.592058	0.935374	0	0.00263574	0.235556	0.0117647	0.00583942	0.0178891	0.0292553	0.0536616	0.0254545	0.0473186	0.0264151	0.912442	0.00753769	0.00704722	0.00804829	0.793443	0.789916	0.00414938	0.576642	0.0220941	0.72449	0.0488656	0.00330688	0.313665	0.449438	0.649203	0.141347	0.00349243	0.00296862	0.00204221	0.0266963	0.947964	0.260234	0.00988701	0.00175439	0.00644699	0.000813008	0.0222222	0.827586	0.752087	0.473684	0.0419162	0.673077	0.009375	0.844444	0.00404494	0.0124666	0.00628931	0.0433996	0.0029889	0.00164204	0.00513699	0.0244845	0.0190597	0.038221	0.910392	0.203232	0.0046875	0.0141129	0.28266	0.085031	0.916355	0.00280112	0.0013947	0.00495049	0.00346921	0.00909091	0.794393	0.153846	0.0041841	0.00316456	0.118182	0.666667	0.013308	0	0.493506	0.00191939	0.00222717	0.0135952	0.648199	0.00697674	0.695876	0.00332668	0.00162338	0.00574163	0.00690955	0.804688	0.00670391	0.0075662	0.0743802	0.00634585	0.00796178	0.00296736	0.88764	0.887255	0.020202	0.101025	0.047619	0.13355	0.920388	0.618926	0	0.0039185	0.0261593	0.00683101	0.343284	0.956522	0.00733368	0.00389864	0.0259965	0.00806452	0.00445104	0.00501253	0.00368509	0.065073	0.00368189	0.00612245	0.0373832	0.00510856	0.00459506	0.268199	0.00454959	0.00326645	0.044316	0.943123	0.7564	0.920904	0.00784314	0.00133156	0.960526	0.964286	0.956159	0.918239	0.00289017	0.0134622	0.050505	0.00258956	0.71	0.934605	0.0119048	0.0234949	0.757576	0	0.00144718	0.690491	0.621053	0.449814	0.0064	0.00231214	0.0408497	0.0287511	0.0060241	0.00290416	0.529248	0.912162	0.00224593	0.00319149	0.02138	0.0445434	0.0201072	0.884615	0.954315	0.0291667	0.00630694	0.00249501	0	0.00217391	0.0732689	0.886792	0.00518135	0.00367647	0.00347826	0.201606	0.00503567	0.0109091	0.00498819	0.00630252	0.0393258	0.123183	0.00720839	0.0246479	0.924915	0.0741117	0.584718	0.923937	0.0168472	0.0140845	0.0042123	0.00075643	0.00301205	0.0354458	0.874286	0.00448054	0.905263	0.91	0.912621	0.930311	0.921336	0.029304	0.0208895	0.00230415	0.0761194	0.00961857	0.00332226	0.00197628	0.00850662	0.304933	0.00390117	0.519747	0.957143	0.905953	0.0154242	0.0571429	0.719298	0.618955	0.844344	0.00488672	0.00410341	0.828947	0.901709	0.205279	0.821429	0.0562771	0.00732064	0.00623701	0.928105	0.941818	0.901408	0.103329	0.453416	0.027933	0.0427861	0.00365364	0.337288	0.010479	0.0335196	0.018617	0.0653386	0.0659722	0.00483481	0.00558659	0.953751	0.0645963	0.0610329	0.0210728	0.00408163	0.00524781	0.0143505	0.806366	0.00303145	0.0060423	0.0842912	0.897436	0.0186846	0.00745712	0.896825	0.436364	0.00414692	0.566667	0.88	0.0114583	0.0200927	0.0198906	0.00657501	0.0494059	0.374795	0.430108	0.424682	0.00218866	0.929453	0.0188679	0.926829	0.846154	0.968553	0.0460101	0.0788591	0.256993	0.877224	0.802281	0.512	0.0557692	0.00598355	0.00963855	0.5	0.681159	0.0191765	0.0126984	0.00271411	0.00295639	0	0.158273	0.368715	0.0069808	0.0252613	0.429979	0.448848	0.436548	0.00281426	0.00181488	0.0158326	0.759615	0.410359	0.109016	0.00393013	0.00986436	0.011583	0.0654206	0.121359	0.00307929	0.0624113	0.058906	0.0755814	0.244168	0.732143	0.836364	0.567452	0.805405	0.00319744	0.0363636	0.929231	0.741573	0.00414938	0.00593472	0.00688073	0.273399	0.876623	0.846154	0.00925212	0	0.785479	0.42757	0.882353	0.00530035	0.0045045	0.0163142	0.0189394	0.914474	1	0.285855	0.197376	0.508885	0.0175953	0.00725446	0.0335821	0.83038	0.897531	0.806354	0.143449	0.324275	0.62449	0.672783	0.256198	0.0364583	0.418539	0.0682128	0.00745573	0	0.00253165	0.11769	0.782609	0.004212	0.014218	0.841121	0.0527704	0.113712	0.868852	0.874341	0.121065	0.00537634	0.00543901	0.0114464	0.00645161	0.0868167	0.132689	0.329596	0.0249151	0	0.182058	0.904372	0.0615385	0.823151	0.0447761	0.00827815	0.00884956	0.671141	0.909707	0.0175747	0.00694444	0.152709	0.00172712	0.00541419	0	0.958621	0.695522	0.0361991	0.00420673	0.0345912	0.627907	0.0307918	0.160494	0.0853659	0.0397456	0.68652	0.0222898	0.017094	0.0125628	0.0253165	0.0243902	0	0.040201	0.0512821	0.746193	0.0028866	0.0044226	0.0200803	0.0233593	0.875	0.0470284	0.100233	0.0107527	0.0254364	0.00789474	0.0488798	0.0143312	0.773438	0.0106667	0.00164474	0.0208605	0.00704225	0.565863	0.847305	0.0541142	0.758745	0.00352268	0.00464191	0.0414825	0.00899743	0.080292	0.9	0.487395	0.921642	0.224242	0.18097	0.94	0.026178	0.0111962	0.00738397	0.5	0.890411	0.778125	0.625	0.906396	0.00928074	0.0189702	0.0634249	0.942675	0.00678143	0.00453956	0.00446429	0.00466853	0.00515085	0.00448878	0.00743494	0.00618557	0.948052	0.0101466	0.844156	0.00417319	0.00313339	0.0541667	0.585185	0.0131195	0.00851064	0.934066	0.9163	0.786685	0.913043	0.00583942	0.00729927	0.329897	0.498392	0.00892857	0.0146751	0.0053528	0.00520587	0.0432	0.275641	0.898148	0.946809	0.830882	0.222603	0.00716332	0.00415677	0.0136986	0.961268	0.471154	0.309735	0.936	0.509434	0.236111	0.00896861	0.138943	0.0681818	0.0269266	0.923016	0.917421	0.00490731	0.00356718	0.0153846	0.673954	0.825447	0.917722	0.93149	0.889163	0.87931	0.94375	0.279412	0.516484	0.509579	0.822742	0.925373	0.95022	0.918919	0.546377	0.0103896	0.348668	0.898477	0.0979827	0.176056	0.0126449	0.0169492	0.35187	0.922222	0.944543	0.00461894	0.00353179	0.00620155	0.0241546	0.755102	0.931316	0.00280899	0.867257	0.129108	0.0561798	0.0036036	0.056962	0.0180055	0.694989	0.047486	0.0248918	0.0547945	0.041958	0.0234604	0.0153846	0.0141844	0.029029	0.512111	0.517489	0.00769823	0.922807	0.0457143	0.95614	0.940246	0.428571	0.00479124	0.0687831	0.957317	0.829694	0.811209	0.053523	0.0623269	0.101124	0.0465838	0.0143443	0.121019	0.0207116	0.050065	0.120219	0.529412	0.8	0.87037	0.712121	0.7375	0.037037	0.449631	0.356164	0.233696	0.0214815	0.54185	0.0808989	0.0321517	0.0245041	0.00374532	0.0226182	0.793296	0.0027894	0.262009	0.315789	0.00341297	0.902564	0.864341	0.0110701	0.448276	0.467005	0.664634	0.908537	0.876972	0.866142	0.417191	0.82266	0.304267	0.801587	0.705069	0.763158	0.628571	0.492537	0.328125	0.782051	0.0139795	0.0163934	0.387702	0.472486	0.870229	0.723776	0.793103	0.862069	0.19305	0.0622336	0.351145	0.891304	0.854839	0.933333	0.00740741	0.893939	0.810881	0.930285	0.960526	0.51473	0.753521	0.0770235	0.8	0.821839	0.0137931	0.0194175	0.838384	0.626437	0.618421	0.909091	0.893519	0.697211	0.301829	0.202105	0.400636	0.350384	0.666667	0.452249	0.320163	0.298548	0.111191	0.814366	0.274368	0.552632	0.716981	0.430667	0.028024	0.924749	0.882743	0.884273	0.932766	0.890411	0.91102	0.00637296	0.693878	0.786458	0.0237154	0.426087	0.297521	0.275862	0.0389972	0.533333	0.906103	0.295238	0.8	0.879423	0.0673176	0.00131234	0.8875	0.528	0.509982	0.776978	0.864865	0.886486	0.744444	0.640969	0.824074	0.770408	0.742647	0.736111	0.680412	0.695238	0.715278	0.797078	0.756501	0.666667	0.851373	0.599715	0.864407	0.909091	0.587156	0.894942	0.769784	0.717149	0.925	0.893455	0.938036	0.929453	0.929805	0.922374	0.708295	0.00239234	0.135135	0.925791	0.961207	0.941731	0.928854	0.897004	0.777778	0.890977	0.938931	0.637954	0.646226	0.646341	0.0111349	0.683502	0.695652	0.0191617	0.00132626	0.845238	0.921569	0.917526	0.662328	0.641434	0.00282326	0.674359	0.797101	0.700557	0.841558	0.707646	0.858209	0.896067	0.778075	0.745763	0	0.00653595	0.00169492	0.192308	0.627027	0.682112	0.739726	0.747191	0.774038	0.0885845	0.026455	0.647783	0.0894309	0.0182685	0.577465	0.818598	0.568765	0.642857	0.543974	0.621076	0.2423	0.0619835	0.0107527	0.265499	0.911572	0.901734	0.740809	0.745342	0.0150339	0.46478	0.5675	0.182361	0.130208	0.52071	0.0160367	0.228261	0.8	0.924731	0.896739	0.037871	0.0077821	0.724265	0.704142	0.68125	0.846827	0.855696	0.958333	0.970588	0.826667	0.929577	0.807203	0.858333	0.265385	0.9375	0.912052	0.924456	0.941176	0	0.925	0.916256	0.00412882	0.288889	0.0613383	0.0192947	0.0313024	0.302013	0.721951	0.752183	0.754902	0.315789	0.0140625	0.696078	0.593985	0.0668605	0.692042	0.87472	0.0921502	0.796748	0.418994	0.149333	0.00829187	0.0714286	0.541582	0.748503	0.5	0.587302	0.00393038	0.342237	0.888179	0.744186	0.846808	0.666667	0.768595	0.796791	0.898551	0.902655	0.534959	0.792343	0.756844	0.818182	0.759184	0.928344	0.797403	0.0269978	0.767123	0.761905	0.623529	0.73743	0.940244	0.8	0.809264	0.775148	0.759513	0.409509	0.701754	0.0286006	0.726415	0.44856	0.669643	0.593822	0.769322	0.652568	0.4614	0.379888	0.749049	0.881801	0.896168	0.953846	0.928406	0.936954	0.941576	0.950237	0.945783	0.910653	0.795455	0.558895	0.716332	0.897718	0.901639	0.95749	0.620915	0.94429	0.00693756	0.196429	0.0300341	0.00157791	0.0656518	0.942857	0.06	0.87931	0.830389	0.0900901	0.0853859	0.784615	0.0856959	0.0101283	0.0125687	0.882225	0.857143	0.723926	0.798165	0.868687	0.625115	0.853913	0.914457	0.57006	0.0280685	0	0.933202	0.952775	0.923193	0.00400534	0.0011534	0	0.880829	0.783688	0.0406015	0.944739	0.640288	0.806452	0.913333	0.581717	0.870588	0.808118	0.00737463	0.888545	0.952381	0.95073	0.95539	0.027027	0.394737	0.0078125	0.858696	0.833333	0.504505	0.845815	0.960784	0.856041	0.75817	0.00761035	0.894632	0.758389	0.0568071	0.0188976	0.784314	0.626506	0.00278164	0.608108	0.655462	0.00364299	0.00571429	0.0152905	0.741667	0.930693	0.136066	0.0143737	0.026534	0.0641026	0.240157	0.088	0.0269461	0.00777454	0.655853	0.00304507	0.0488889	0.923077	0.00767263	0.00796178	0.194245	0.0975118	0.00541516	0.00440529	0.00746733	0.00144928	0.0224586	0.00171821	0.00522193	0.0121212	0	0.00527241	0.075188	0.0108055	0.0605187	0.898876	0.938462	0.919355	0.00476397	0.386364	0.359375	0.87234	0.711111	0.863777	0.0590551	0.00322581	0.783784	0.00472555	0.0107095	0.0176322	0.00321802	0.0021692	0.00580383	0.0641026	0.629214	0.774194	0.0271003	0.174545	0.0254237	0.0312966	0.0186813	0.0357143	0.030692	0.61488	0.76435	0.0125908	0.0315789	0.0162022	0.15444	0.65272	0.0223152	0.00828729	0.00626174	0.00811542	0.00725256	0	0.00446229	0.0078125	0.00389105	0.00353357	0.00504202	0.00499501	0.00934579	0.926966	0.875598	0.471698	0.00553141	0.037037	0	0.00831025	0.694286	0.148067	0.0057041	0.883117	0.0881262	0.710407	0.879808	0.00889454	0.111111	0.435737	0.959184	0.0433579	0.0997002	0	0.271739	0.00567537	0.00470367	0.00295421	0.703252	0.912463	0.702918	0.0584192	0.616973	0.970588	0.661017	0.763533	0.280318	0.173913	0.0317092	0.00565771	0.0165787	0.0506864	0.0453284	0.3125	0.0966341	0.144531	0.830769	0.849057	0.0335235	0.00150716	0.874208	0.775439	0.0116959	0.936441	0.764925	0.0114242	0	0.918605	0.01375	0.0256992	0.939535	0.803738	0.886179	0.917969	0.185185	0.632979	0.213115	0.913924	0.0369318	0.869767	0.717949	0.735415	0.228814	0.00814111	0.0357143	0.00222717	0.535865	0.0512334	0.0159744	0.0833333	0.433234	0.142061	0.791322	0.685714	0.523207	0.559322	0.0233546	0.888889	0.627907	0.730159	0.516484	0.95057	0.899654	0.924242	0.745098	0.738739	0.593254	0.912621	0.453202	0.835052	0.0288288	0.588832	0.645933	0.820225	0.619205	0.905759	0.930018	0.89117	0.649682	0.924419	0.0600462	0.492308	0.788079	0.687805	0.0935374	0.963964	0.855289	0.781924	0.652542	0.951351	0.946626	0.144681	0.941909	0.923253	0.918635	0.944444	0.982456	0.9538	0.953781	0.952128	0.348018	0.969231	0.920091	0.626168	0.833333	0.162933	0.0162037	0.946809	1	0.849315	0.00683683	0.0606742	0.628623	0.647059	0.773256	0.892675	0.925651	0.905882	0.883281	0.281818	0.810631	0.685136	0.342657	0.837037	0.760204	0.878505	0.607843	0.695279	0.908108	0.567723	0.606299	0.829787	0.0339257	0.798246	0.788235	0.518265	0.406504	0.188889	0.748555	0.906542	0.766234	0.292593	0.94	0.79803	0.939486	0.930736	0.921429	0.848352	0.0165017	0.320755	0.784091	0.781609	0.0550459	0.870466	0.864015	0.638889	0.813514	0.965718	0.932384	0.966443	0.941176	0.924092	0.921053	0.949189	0.903226	0.62069	0.949534	0.643357	0.753623	0.432381	0.8	0.933632	0.930556	0.948936	0.0332103	0.00672269	0.762918	0.701987	0.913043	0.902062	0.84375	0.899358	0.665768	0.75	0.61244	0.905983	0.862903	0.804348	0.526027	0.94697	0.909474	0.843318	0.43913	0.00500835	0.918033	0.86019	0.883895	0.0030326	0.0470383	0.860066	0.87415	0.856	0.883117	0.490593	0.867188	0.74383	0.0045045	0.0909091	0.726829	0.00213038	0.00792752	0.00907441	0.472127	0.857143	0.706294	0.615575	0.57037	0.908903	0.00531209	0.896842	0.964706	0.630854	0.815287	0.892857	0.854962	0.165563	0.836449	0.597403	0.764493	0.84874	0.839161	0.708333	0.525	0.614679	0.768421	0.184746	0.766507	0.411765	0.771231	0.945946	0.694444	0.917614	0.892473	0.865672	0.908367	0.891129	0.906143	0.932619	0.373832	0.302892	0.0289256	0.00229885	0.906557	0.401274	0.855491	0.913313	0.900763	0.0356255	0.55814	0.0833333	0.924157	0.895307	0.960061	0.880503	0.609865	0.388664	0.627551	0.80226	0.521677	0.824	0.942652	0.38345	0.835227	0.854651	0.894928	0.153729	0.820946	0.922509	0.98301	0.803661	0.514493	0.26087	0.00892857	0.671233	0.780142	0.639752	0.786916	0.891304	0.538462	0.0135135	0.918445	0.00675024	0.735075	0.764706	0.870748	0.844961	0.915254	0.919668	0.964824	0.673333	0.787024	0.731183	0.000997009	0.00567644	0.910448	0.460123	0.258517	0.968566	0.90099	0.954427	0.97136	0.953488	0.763889	0.892708	0.040404	0.778325	0.95664	0.252101	0.256705	0.885154	0.00430293	0.900474	0.857143	0.189465	0.00848896	0.0412668	0.0845238	0.576271	0.00533049	0.025641	0.892491	0.928304	0.908108	0.933333	0.0075662	0.709677	0.00609292	0.806122	0.0252632	0.132	0.375479	0.796992	0.810198	0.943262	0.963158	0.00414938	0.0444915	0.0171562	0.155803	0.569892	0.00821918	0.0057971	0.0120968	0.00714286	0.00407213	0.001002	0.82963	0.964912	0	0.00275735	0.00185759	0.015328	0.0156472	0.639821	0.00940439	0.124287	0.126302	0.298995	0.104131	0.83	0.576271	0.759036	0.75	0.0229592	0.183028	0.0593934	0.60241	0.82906	0.746556	0.0697863	0.837838	0.914286	0.946341	0.936986	0.0105263	0.00505817	0.874552	0.495238	0.588652	0.916667	0.939394	0.92312	0.946755	0.9683	0.00189394	0.00842697	0.00527705	0.00882353	0.751748	0.00194932	0.887374	0.848485	0.593672	0.255452	0.00509684	0.00407056	0.917695	0.00201613	0.842105	0.868235	0.782811	0.533708	0.402439	0.92126	0.817241	0.726514	0.0490798	0.753086	0.620321	0.0942492	0.00503271	0.00535433	0.011713	0.955882	0.924419	0.921311	0.862069	0.29326	0.364486	0.596552	0.274655	0.76	0.007109	0.75	0.00326797	0.954545	0.891455	0.91018	0.00764818	0	0.00172414	0	0.00879765	0.00399042	0.00616523	0.0843091	0.895161	0.0048913	0.0039604	0.883268	0.763636	0.877791	0.00473037	0.772727	0.11165	0.862471	0.823204	0.913043	0.970207	0.947917	0.880282	0.0293848	0.00350877	0.00694444	0.903646	0.00354862	0.637318	0.890411	0.00326531	0.00329412	0.00867052	0.829082	0.00570207	0.00735294	0.0121065	0.173145	0.845238	0.949153	0.00360268	0.0175439	0.846154	0.00785855	0.00489663	0.004329	0.767442	0.844444	0.922222	0.93953	0.80829	0.948718	0.922939	0.00465783	0.855814	0.939286	0.565678	0.804878	0.0308807	0.0187354	0.387283	0.260677	0.0043881	0.904762	0.472868	0.00629651	0.0721649	0.86014	0.0262726	0.0051458	0.0200573	0.0856354	0.0369668	0.535032	0.00670449	0.00618557	0.00442478	0.00409277	0.00487013	0.0124654	0.109268	0.00277778	0.00214041	0.887902	0.914634	0.00287908	0	0.0195556	0.886364	0.00362976	0	0.939891	0.852071	0.501044	0.428571	0.794118	0.862745	0.953177	0.882759	0.376238	0.0231214	0.00353669	0.00463269	0.635514	0.915129	0.644231	0.846154	0.916427	0.00124378	0.00129534	0.948598	0.00879397	0.0980926	0.0305851	0.932394	0.825836	0.792388	0.838305	0.858824	0.680556	0.0539216	0.0101833	0.975	0.835322	0.608108	0.917883	0.333333	0.0549928	0.0208333	0.834862	0.916628	0.616541	0.888179	0.963504	0.872881	0.0118577	0.94386	0.00606586	0.025	0.934844	0.9421	0.00690608	0.01002	0.0164319	0.00571429	0.172816	0.384615	0.755365	0.219985	0.885246	0.772532	0.449704	0.860825	0.721212	0.315668	0.847969	0.548077	0.847059	0.833333	0.571984	0.628319	0.0872727	0.00772947	0.00137741	0.0189908	0.923077	0.176871	0.00535396	0.0114504	0.00386997	0.00879765	0.533333	0.00528541	0.0035461	0.0264151	0.929825	0.922222	0.0108043	0	0	0.00382514	0.00301811	0.00755668	0.278049	0.699029	0.805808	0.56213	0.627187	0.811659	0.847458	0.146032	0.179562	0.0487062	0.0186667	0.0630631	0.00697674	0.0791837	0.0668615	0.0831461	0.011889	0.00702811	0.00603379	0.00734694	0.484127	0.037037	0.029932	0.891156	0.748936	0.909881	0.00675676	0.0211907	0.842932	0.207547	0.848453	0.00719942	0.0978261	0.00605727	0.714286	0.817518	0.00719424	0.617391	0.0231144	0.0669643	0.0113052	0.00809717	0.0100503	0	0.00793651	0.173516	0.940635	0.916019	0.943101	0.00988947	0.0531287	0.418079	0.950255	0.00779221	0.0244344	0.00601375	0.00666667	0.745562	0.00567303	0.00566305	0.00125313	0.945946	0.838617	0.716172	0.740845	0.00818965	0.797872	0.92381	0.00965665	0.00909091	0.772277	0.011325	0.00681199	0.376582	0.00523982	0.00772798	0.000831255	0.697222	0.883333	0.536313	0.0102041	0.003885	0.160991	0.010395	0.00680272	0.0197368	0.00904977	0.0031348	0.933744	0.48	0.00564972	0.675824	0.5875	0.00626959	0.00641026	0.0428954	0.0193548	0.857554	0.504673	0.00385356	0.0100604	0.0142405	0.0977444	0.00314961	0.327087	0.00475867	0.757353	0.873077	0.927224	0.940017	0.146691	0.0339426	0.927328	0.354839	0.89011	0.712329	0.823529	0.87061	0.879121	0.846774	0.816327	0.730887	0.670034	0.101754	0	0.0355191	0.150103	0.503994	0.128972	0.337079	0.868852	0.923567	0.940063	0.824289	0.00182149	0.00508525	0.676	0.0212766	0.648693	0.00506329	0.00787402	0.00914077	0.0756705	0.00382409	0.600917	0.193548	0.90625	0.648148	0.919127	0.951351	0.00936037	0.746377	0.0335085	0.697674	0.754717	0.394636	0.840336	0.0982906	0.905759	0.662921	0.00554273	0.0107143	0.927114	0.839763	0.017762	0.0326571	0.903138	0.823834	0.046748	0.0243056	0.917355	0.359756	0.898659	0.223992	0.0103093	0.255102	0.165289	0.836538	0.0846154	0.311728	0.00392842	0.00562746	0.0418251	0.00666667	0.640777	0.0239774	0.110098	0.176136	0.7875	0.00394997	0.904696	0.103261	0.0452297	0.717557	0.101485	0.0098772	0.00817578	0.838983	0.00304672	0.00462963	0.947368	0.782235	0.942029	0.221735	0.0118343	0.941667	0.898387	0.60989	0.0306995	0.308511	0.885417	0.957547	0.937767	0.00403836	0.014553	0.013132	0	0.00555081	0.226387	0.00813008	0.15	0.89419	0.969697	0.504951	0.208791	0.906005	0.00565771	0.00362926	0.012766	0.0403121	0.00355366	0.00674433	0.00490497	0.00945946	0.00363636	0.0236686	0.00694883	0.840456	0.961471	0.938889	0.101879	0.80456	0.641711	0.871582	0.577358	0.0211538	0.00294551	0.00816326	0.620521	0.794118	0.508772	0.896	0.918831	0.225166	0.0053424	0.889071	0.898693	0.515152	0.00277393	0.827243	0.786325	0.559184	0.916898	0.919105	0.934426	0.751938	0.80226	0.849693	0.00507614	0.00770925	0.0107066	0.111111	0.669725	0.00307692	0.00840336	0.46	0.727273	0.70557	0.774026	0.63	0.901478	0.905983	0.290323	0.0467381	0.10049	0.565982	0.817652	0.640625	0.551887	0.483982	0.878298	0.224561	0.308868	0.00412882	0.00650195	0.0430108	0.00738007	0.759804	0.84507	0.881701	0.916667	0.00263019	0.00289575	0.699208	0.186111	0.895954	0.00114482	0.00203252	0.00233645	0.436047	0.0106496	0.00245399	0.00495049	0	0.89673	0.206989	0.0396882	0.0100503	0.829736	0.075662	0.261356	0.901929	0.815668	0.929412	0.00525394	0.00650406	0.00576369	0.00669643	0.00524109	0.945122	0.957192	0.174603	0.00779727	0.909091	0.83237	0.00410557	0.00372055	0.00621977	0.815589	0.00452899	0.817491	0.925595	0.0053313	0.00330907	0.0075643	0.00584795	0.00609756	0.00411886	0.46793	0.373183	0.0370205	0.112069	0.00506073	0.00241984	0.00588235	0.0973262	0.936709	0.52205	0.889535	0.348571	0.00154679	0.0369588	0.968992	0.0144284	0.844051	0.893372	0.752618	0.819734	0.777778	0.651017	0.891386	0.927048	0.653465	0.875	0.00315457	0.140625	0.815451	0.833333	0.469799	0.347305	0.817187	0.0061792	0.0124611	0.00161551	0.954545	0.881226	0.946032	0.410091	0.00470865	0.880478	0.846154	0.00724638	0.00768246	0.898305	0.00439754	0.0058651	0.0968908	0.879518	0.902208	0.890476	0.802632	0.939834	0.910653	0.947735	0.947658	0.870866	0.430976	0.84492	0.856651	0.766667	0.807487	0.819936	0.73012	0.722388	0.801136	0.83432	0.877358	0.01222	0.0312145	0.0107239	0.0015625	0.00284091	0.818257	0.94385	0.00607639	0.234177	0.872964	0.379962	0.811429	0.265152	0.945122	0.960373	0.75	0.123457	0.369668	0.00376884	0.918519	0.917722	0.404392	0.113953	0.817509	0.836601	0.848404	0.851675	0.00841515	0.0148148	0.0128205	0.593886	0.876881	0.805274	0.643777	0.930864	0.353817	0.536341	0.0304569	0.5189	0.645161	0.931442	0.00267738	0.01263	0.772298	0.047041	0.82878	0.887324	0.827848	0.909517	0.875421	0.363924	0.416667	0.00338409	0.0182032	0.0165017	0.014944	0.0245283	0.0112676	0.0265487	0.010219	0.47619	0.769231	0.498382	0.00748503	0.0164981	0.229432	0.439739	0.116279	0.402439	0.377778	0.399467	0.595628	0.0273109	0.780488	0.96789	0.920071	0.915584	0.859504	0.941964	0.859223	0.02079	0.935294	0.925926	0.792453	0.0043881	0.44	0.695545	0.0165746	0.653369	0.644444	0.929	0.9462	0.591489	0.866667	0.805755	0.9136	0.889943	0.967066	0.916761	0.813665	0.950758	0.947977	0.919643	0.915966	0.861842	0.950495	0.784226	0.6	0.814917	0.96	0.679487	0.60529	0.589942	0.908714	0.793893	0.00759013	0.00606061	0.854545	0.947835	0.912381	0.608899	0.85	0.917808	0.920635	0.608059	0.860215	0.798851	0.836364	0.0498221	0.757812	0.854508	0.759615	0.722408	0.540284	0.749004	0.189189	0.12069	0.680233	0.822034	0.811502	0.83815	0.914618	0.767857	0.217391	0.772254	0.608696	0.877087	0.82	0.736486	0.664281	0.687345	0.538244	0.873134	0.888889	0.731707	0.939286	0.930233	0.861446	0.830769	0.895717	0.926799	0.975238	0.968379	0.984649	0.935335	0.916667	0.92562	0.079096	0.00387734	0.38488	0.016441	0.106529	0.885714	0.757576	0.537688	0.700565	0.566102	0.00319829	0.0643154	0.878141	0.852785	0.791061	0.892193	0.174202	0.691927	0.39523	0.380795	0.954545	0.0542484	0.78972	0.773006	0.921548	0.923697	0.890591	0.874074	0.0774194	0.0340909	0.452055	0.864078	0.0103093	0.182768	0.806202	0.862676	0.83378	0.814229	0.928571	0.00938967	0.814516	0.957895	0.828518	0.914894	0.857143	0.920804	0.924694	0.858896	0.814815	0.237398	0.721154	0.901639	0.005997	0.917323	0.866224	0.921228	0.896552	0.852918	0.869176	0.854545	0.907371	0.924316	0.915663	0.941388	0.922131	0.914146	0.95279	0.230428	0.00920952	0.75974	0.661053	0.923469	0.887931	0.912088	0.00487805	0.00394218	0.104265	0.896307	0.0061792	0.0318331	0.796209	0.234568	0.0984127	0.905	0.903409	0.3376	0.00591935	0.844262	0.229607	0.793713	0.00277778	0.839024	0.539611	0.804545	0.532164	0.86036	0.860465	0.302326	0.0362757	0.821192	0.0542341	0.0169611	0.0880503	0.431466	0.0670139	0.84557	0.989011	0.00444984	0.00333333	0.00808781	0.0110092	0.0035515	0.896047	0.936772	0.933025	0.00727273	0.00388601	0.0402367	0.00577082	0.0222652	0.00642398	0.0140148	0.0937819	0.0214477	0.953445	0.858764	0.898204	0.653812	0.843137	0.808642	0.790123	0.812816	0.451424	0.367876	0.0527211	0.0173215	0.0616534	0.832599	0.268999	0.180693	0.887059	0.804348	0.416667	0.907407	0.879518	0.895816	0.260342	0.36	0.347292	0.792857	0.88323	0.80507	0.246914	0.239496	0.868228	0.907426	0.897135	0.892598	0.791733	0.797368	0.787234	0.874439	0.86533	0.944099	0.92921	0.020526	0.894737	0.780822	0.768707	0.872671	0.0174051	0.741047	0.42126	0.885067	0.0142631	0.832335	0.537545	0.316176	0.847291	0.842424	0.882353	0.92891	0.917098	0.847826	0.729412	0.887892	0.827039	0.719101	0.861153	0.818885	0.86747	0.435754	0.845912	0.654514	0.576087	0.753086	0.549133	0.351536	0.810606	0.816602	0.49177	0.862637	0.491228	0.873702	0.668919	0.564	0.647929	0.86686	0.81746	0.345566	0.112903	0.398374	0.750484	0.795339	0.650568	0.677778	0.789738	0.806452	0.353591	0.675453	0.946809	0.504323	0.941569	0.893088	0.858921	0.941634	0.701433	0.888889	0.973485	0.846457	0.0319149	0.783784	0.902672	0.78399	0.877193	0.942576	0.587302	0.535038	0.206271	0.807175	0.918465	0.72582	0.895706	0.899877	0.843956	0.677419	0.0154525	0.8659	0.774038	0.855072	0.594619	0.575419	0.91453	0.713154	0.00257202	0.00490647	0.523438	0.808511	0.00631681	0.934949	0.555556	0.811966	0.54902	0.418182	0.0373599	0.0138289	0.0045045	0.0706215	0.00438276	0.847403	0.8125	0.659176	0.924198	0.494048	0.525365	0.00294118	0.763889	0.79	0.0110701	0.386555	0.718954	0.625926	0.882353	0.0683417	0.19403	0.878378	0.323529	0.831683	0.777027	0.00190355	0.833333	0.949474	0.596273	0.702857	0.865385	0.008	0.641364	0.648649	0.103878	0.890187	0.92126	0.884259	0.971429	0.905629	0.514019	0.703219	0.103535	0.533333	0.108051	0.810606	0.854582	0.0962343	0.884712	0.839695	0.791367	0.95814	0.971223	0.0304094	0.00315789	0.00273598	0.791667	0.371212	0.0251572	0.822704	0.65	0.622047	0.883929	0.836842	0.369478	0.931183	0.00204499	0.916667	0.00745157	0.0187793	0.0026178	0.0301887	0.106227	0.836879	0.767857	0.244186	0.919517	0.2	0.384342	0.0163432	0.274854	0.910615	0.75	0.0991903	0.00930233	0.00547046	0.982143	0.878857	0.680412	0.552279	0.862955	0.283237	0.00701754	0.4875	1	0.230769	0.43956	0.921642	0.779487	0.0592105	0.925764	0.913765	0.956897	0.924	0.801619	0.393548	0.895225	0.794521	0.887324	0.421857	0.149837	0.914474	0.920482	0.929577	0.96	0.0118636	0.458194	0.818297	0.687324	0.794286	0.823729	0.174938	0.528155	0.856209	0.797297	0.0259067	0.313187	0.00309837	0.874126	0.284091	0.367367	0.550336	0.532663	0.676413	0.639098	0.903801	0.94359	0.909005	0.901259	0.804196	0.931767	0.768473	0.693694	0.0957765	0.79375	0.708411	0.916667	0.00681044	0.146018	0.213758	0.682927	0.921053	0.853365	0.0752315	0.713424	0.896341	0.688889	0.420213	0.814815	0.900969	0.791667	0.341121	0.0654515	0.0517449	0.0141844	0.0269504	0.722892	0.71223	0.777778	0.947761	0.733333	0.785978	0.774194	0.621212	0.8125	0.596552	0.757576	0.69697	0.00458716	0.750533	0.616541	0.845341	0.104348	0.370564	0.589744	0.857143	0.925373	0.8125	0.00184843	0.263736	0.312883	0.0241692	0.011611	0.0114226	0.0131363	0.869565	0.903631	0.00183486	0.00348432	0.0114613	0.848485	0.943548	0.248062	0.0125483	0.00877193	0.00900901	0.670588	0.712121	0.915134	0.802817	0.00506879	0.0387812	0.774648	0.682927	0.374372	0.483146	0.00716846	0.148148	0.47342	0.455285	0.226415	0.0229226	0.0103211	0	0.00474898	0.00463939	0.0567376	0.00669555	0.662844	0.428571	0.0456853	0.853659	0.00994318	0.0113333	0.0060241	0.00887574	0.296296	0.1	0.00301054	0.015625	0.287324	0.472393	0.9	0.15493	0.0115473	0.00708466	0.802817	0.436887	0.589011	0.824503	0.00955414	0.912713	0.77686	0.00763359	0.848361	0.0203046	0.0114155	0.78355	0.843537	0.613861	0.960591	0.871795	0.93952	0.917431	0.603774	0.884848	0.258197	0.902174	0.911011	0.861417	0.920904	0.934732	0.711111	0.867257	0.880773	0.879505	0.92246	0.928778	0.933513	0.00601892	0.00826446	0.00364204	0.0255282	0.896226	0.969925	0.00688073	0.00358744	0	0.894737	0.780822	0.00199867	0.018	0.464789	0.933896	0.929476	1	0.72807	0.64	0.825843	0.781028	0.227778	0	0.00448143	0.488372	0.776119	0.348276	0.839096	0.442857	0.922535	0.883871	0.923948	0.826087	0.0056338	0.823009	0.849558	0.258065	0.913907	0.524194	0.0076746	0.00556174	0.0090854	0.179104	0.929878	0.1875	0.00420168	0.00641026	0.00706714	0.0309917	0.25	0.628676	0.0177074	0.0481064	0.883938	0.00559597	0.00300526	0.00664011	0.674095	0.00336247	0.818758	0.87574	0.761658	0.835821	0.305556	0.926045	0.0405754	0.00497512	0.0218978	0.106938	0.772839	0.121748	0.00477454	0.898551	0.0155709	0.00282663	0.0126582	0.138495	0.506849	0.00846561	0.176101	0.00259572	0.003465	0.00267857	0.924051	0.00550661	0.00645756	0.193878	0.825255	0.785441	0.181287	0.00747863	0.0512821	0.00779221	0.764321	0.576159	0.00603622	0.00513699	0.016385	0.00858369	0.574932	0.0103448	0.00693241	0.884004	0.0867222	0.228956	0.318763	0.00273973	0.0168919	0	0	0.00631484	0.00411765	0.00324388	0.00889513	0.713675	0.874773	0.11157	0.00840336	0.00428367	0.161235	0.0366599	0.00222965	0.00437063	0.617605	0.00117096	0.0309183	0.0129032	0.542117	0.00699746	0.00926743	0.00805369	0.00435624	0.313653	0.043956	0.104089	0.00377074	0.00623701	0.0458824	0.488987	0.739837	0.938119	0.741259	0.762082	0.0163934	0.867188	0	0.00535332	0.00669643	0.00489168	0.864407	0.872832	0.613108	0.19186	0.034188	0.014658	0	0.000874126	0.00247525	0.00204918	0.00537634	0.0354223	0.00380469	0.0297521	0.175926	0.0110104	0.52	0.0545113	0.573196	0.5	0.00302847	0.00701262	0.00378788	0.00507614	0.819277	0.00531538	0.00521739	0.00668258	0.00367647	0.299448	0.92126	0.241071	0.548571	0.00324525	0.631579	0.00337648	0.912776	0.00384123	0.318087	0.933333	0.703704	0.817204	0.49569	0.9	0.0123203	0.907386	0.00706714	0.00313087	0.00506757	0.00793651	0.903226	0.00620797	0.0326223	0.00430023	0.00439932	0.00881057	0.0145243	0.00518807	0.00764007	0.0083682	0.0566616	0.00624442	0.92437	0.00371058	0.00397219	0	0.00839832	0.236679	0.0263889	0.236422	0.0658807	0.0487805	0.0480769	0.00520833	0.397805	0.00784314	0.010453	0.918919	0.937107	0.00510204	0.00164745	0.0228758	0.02693	0.00551471	0.0105634	0.0104439	0.0153846	0.006004	0.0154374	0.0334158	0.00531915	0	0.00698324	0.00527983	0.0187793	0.0652174	0.22792	0.00677456	0.00474496	0.774359	0.825	0.0726103	0.00625	0.00613497	0.43038	0.461935	0.0319516	0.0425532	0.0990237	0.00455927	0.745455	0.0395034	0.631263	0.898204	0.906746	0.915966	0.947368	0.517241	0.0034662	0.00466853	0.843434	0.89375	0.854212	0.905172	0.286471	0.902778	0.494545	0.309038	0.0272727	0.476577	0.268293	0.883392	0.00594648	0.00386399	0.00420168	0.00421053	0.00556174	0.00351229	0.716418	0.0674157	0.00643974	0.0288845	0.0406699	0.00667557	0.131824	0.0695322	0.00960879	0.0225035	0.0644295	0.777778	0.00414079	0.00299222	0.00503356	0.387427	0.0131926	0.118993	0.00452489	0.00478469	0	0.929463	0.922535	0.00546448	0.00701754	0	0.918919	0.343434	0.889597	0.042668	0.0666667	0.0814717	0.0407674	0.0468227	0.0788732	0.0549133	0.0435897	0.0102828	0.155875	0.0555556	0.0649351	0.842939	0.012285	0.224138	0.0264463	0.0481713	0.914501	0.220472	0.654867	0.722222	0.585859	0.0324594	0.0638451	0.538462	0.896226	0.359767	0.100114	0.0119166	0.0101626	0.00881057	0.0313112	0.031068	0.60423	0.875354	0.883721	0.65873	0.846561	0.00564516	0.0015625	0	0.4375	0.530864	0.565657	0.9375	0.722973	0.671756	0.847458	0.925125	0.171233	0.00660066	0.218579	0.886628	0.870968	0.489451	0.0322581	0.00217391	0.00709677	0.926829	0.0037594	0.866667	0.584906	0.136842	0.127753	0.815068	0.934426	0.930451	0.844295	0.00684932	0.0050702	0.0106383	0.0166788	0.0289855	0.0369318	0.0134731	0.00766144	0.0122549	0	0.125837	0.00433839	0.0165854	0.170916	0.00384615	0.00699301	0.00686499	0.119048	0.00615858	0.0016835	0.719365	0.323887	0.0213115	0.950758	0.95045	0.0430108	0.959322	0.847973	0.914286	0.00470865	0	0.00564175	0.00947867	0.00240096	0.0947368	0.00326264	0.891304	0.0560538	0.0148387	0.901141	0.675676	0.77069	0.934412	0.942529	0.944606	0.845219	0.946429	0.937853	0.789238	0.286765	0.0174242	0.00865385	0.0237957	0.854749	0.983871	0.873016	0.00421941	0.373913	0.00671141	0.00272851	0.00416667	0.00657462	0.00270819	0.00479882	0.00737101	0.00473373	0.004	0.0124611	0.0388693	0.00147493	0.00982801	0.00723327	0.00616016	0.00299103	0.00573888	0.0229383	0.00862069	0.0143113	0.255396	0.934368	0.912744	0.0209508	0.730392	0.0136986	0.00795948	0.627907	0.93921	0.714286	0.771863	0.929329	0.88806	0.857143	0.854545	0.00430108	0.00997506	0.0130293	0.512262	0.0184443	0.893805	0.843137	0.758333	0.595918	0.00810811	0	0	0.00459418	0.907115	0.092827	0.0039267	0.00554236	0.00965251	0.00697085	0.00239521	0.0252632	0.0103093	0.00253165	0.791506	0.44898	0.659942	0.612648	0.00469484	0.00454545	0.155797	0.968421	0.666667	0.0082713	0.00665004	0.951087	0.954248	0.112128	0.0976236	0.0066586	0.324675	0.427613	0.507177	0.0632774	0.42228	0.241935	0.0591272	0.139752	0.0663857	0.229426	0.0941029	0.0514658	0.00379987	0.00365798	0	0.00466744	0.05	0.886161	0.00696056	0.585586	0.892857	0.751592	0.191489	0.829787	0.882353	0.921739	0.738318	0.00248139	0.0149254	0.8125	0.0165485	0.604167	0.853659	0.131429	0.495192	0.631944	0.377432	0.00491642	0	0.00471698	0.214109	0.389163	0.891089	0.687943	0.932203	0.89011	0	0.00537153	0.00406298	0	0.771484	0.909091	0.564384	0.930769	0.95529	0.844262	0.53816	0.846975	0.027972	0.772727	0.857143	0.880952	0.00393701	0.0071885	0.746032	0.920561	0.465116	0.716981	0.825243	0.154354	0.0676796	0.152113	0.0982906	0.0380952	0.119961	0.442391	0.301815	0.311138	0.35061	0.378378	0.827273	0.790123	0.6	0.239362	0.216184	0.224022	0.462428	0.361588	0.302326	0.864865	0.745455	0.425	0.196262	0.7625	0.00250627	0.7	0.633333	0.784038	0.649254	0.189376	0.86747	0.922481	0.138211	0.242424	0.561404	0.915584	0.760417	0.0126542	0.818049	0.00536673	0.0120275	0.633333	0.896154	0.403974	0.864143	0.953692	0.517857	0.407767	0.943925	0.760563	0.213542	0.338867	0.727941	0.98	0.755102	0.717949	0.796296	0.178571	0.816239	0.73913	0.646465	0.522388	0.903226	0.641975	0.704663	0.733333	0.623377	0.64557	0.642336	0.90625	0.422535	0.902778	0.701754	0.548387	0.891473	0.931035	0.722798	0.872727	0.00448179	0.826087	0.863248	0.243902	0.027027	0.00833333	0.0017452	0.00285225	0.446809	0.655367	0.00856164	0.446281	0.748299	0.376313	0.002079	0.945652	0.925926	1	0.969697	0.721519	0.00248139	0.00680693	0.4	0.0731707	0.807487	0.0437318	0.855072	0.00486618	0.284746	0.694444	0.666667	0.0629371	0.696429	0.666667	0.840909	0.913043	0.363636	0.6375	0.717391	0.315789	0.743017	0.797297	0.0602527	0.0255183	0.232558	0.459627	0.34152	0.753521	0.0927419	0.126016	0.102696	0.0183044	0.00603318	0.00661626	0.00350877	0.00809352	0.00147059	0.0306193	0.0224719	0.647465	0.737828	0.721154	0.476923	0.845794	0.672727	0.183818	0.432161	0.741379	0.869663	0.933499	0.0165975	0.0324324	0.0209644	0.0167598	0.00447227	0.0206734	0.00406504	0.0365745	0.0265487	0.00439078	0.0536913	0.00722892	0.0129278	0.0104275	0.0292096	0.0460526	0.0125428	0.836923	0.00773196	0.00609081	0.0997963	0.853659	0.704142	0.00399042	0.00705882	0.569579	0.0393013	0.0075188	0.0220657	0.00436681	0.0332481	0.00514139	0.00162338	0.00467914	0.375	0.777778	0.474507	0.0175234	0.103125	0.0108611	0.020202	0.02	0.0394089	0.0173077	0.890598	0.00673401	0.00632911	0.00432099	0.876068	0.00539447	0	0.306889	0.753807	0.938596	0.0157729	0.0214669	0.731527	0.355311	0.679389	0.81295	0.875532	0.838983	0.925	0.226562	0.00567934	0.707379	0.718987	0.0063358	0.548813	0.00936768	0.779528	0.522124	0.171498	0.126596	0.189927	0.00199601	0.00260417	0.00941176	0.00295159	0.0103383	0.645669	0.00572246	0.00516796	0.00422833	0.00184162	0.00273785	0.00314961	0.0121951	0.919071	0.0205691	0.0174717	0.0252809	0.0108382	0.0941968	0.557214	0.00670611	0.123077	0.082391	0.0564706	0.0117773	0.0166667	0.0662651	0.00962001	0.00564103	0.00895255	0.8	0.00859107	0.230588	0.556931	0.00545852	0.00833333	0.18845	0.956	0.0245327	0.00596659	0.127551	0.0042245	0.959114	0.959524	0.0103878	0.00778643	0.00647948	0.915746	0.0197531	0.00817439	0	0.0490124	0.00557103	0.0246085	0.0344079	0.00812348	0.445312	0.216912	0.906574	0.363014	0.09375	0.0619658	0.0202674	0.0292887	0.0204403	0.0565885	0.215	0.84375	0.00712166	0.00795545	0.0415149	0.0271248	0.025	0.00550964	0.00388098	0.00487013	0.017135	0.00773196	0.571429	0.753425	0.0052356	0.905512	0.0150301	0.00740741	0.250299	0.536424	0.502049	0.511111	0.00935925	0.913758	0.00596701	0.00512821	0.630037	0.00235294	0.225352	0.00619675	0	0.0295031	0.00520325	0.00388199	0.0105448	0.0132789	0.016202	0.00369004	0.592233	0.00755668	0.119565	0.258103	0.00563698	0.869565	0.58046	0.00787402	0.00240096	0.00152672	0.00579323	0.00628931	0.713415	0.00662252	0.00615385	0.00892857	0.00341588	0.745763	0.00669344	0.0362903	0.0391148	0.00633914	0.216475	0.375505	0.0194508	0.137733	0.80292	0.0896861	0.0218978	0.0861057	0.00723066	0.00346021	0.103448	0.00490381	0.00902527	0.936842	0.784081	0.943144	0.171779	0.882353	0.880435	0.8125	0.9	0.706522	0.0346021	0.0111654	0.018	0.0374204	0.00540541	0.735294	0.893162	0.184783	0.0116022	0.845679	0.0146413	0.836957	0.103691	0.788396	0.0105079	0.00382044	0.0139616	0.00458333	0.00962861	0.00370233	0.00490998	0.953846	0	0.100865	0.0110847	0.00829016	0.472441	0.241868	0	0.0749354	0.802834	0.453237	0.00395257	0.00854701	0.535294	0.804878	0.00208189	0.00653595	0.948466	0.00824176	0.00429185	0	0.00621891	0.0875912	0.838617	0.221471	0.811594	0.0066313	0.00340136	0.464387	0.872449	0.894009	0.904822	0.835546	0.328205	0.0377358	0.00273785	0.00380228	0.950382	0.903439	0.00516944	0.0598291	0.0154589	0.0704082	0.0432767	0.666667	0.00668151	0.934959	0.895765	0.0119363	0.0058296	0.00716332	0.0052687	0.00604839	0.00572363	0.412963	0.0058309	0.00584112	0.0307018	0.00551876	0.0142518	0.00275916	0	0.00768049	0.00581395	0.0035461	0.0301399	0.870155	0.705151	0.00504202	0	0.0232558	0.225392	0.0111449	0.00651702	0.0265915	0.0021322	0.712121	0.945736	0.0423453	0.0236686	0.410811	0.680628	0.863691	0.632353	0	0.0104322	0.00759494	0.005	0.0259887	0.340541	0.377001	0.236453	0.725962	0.72449	0.28764	0.94957	0.439114	0.493506	0.162088	0.00713012	0.00505051	0.273973	0.852273	0.171004	0.534024	0.247191	0.0498489	0.0952381	0.015528	0.0434057	0.00934579	0.0907716	0.025641	0.069944	0.0679887	0.030303	0.0455016	0.108838	0.101056	0.0509317	0.285714	0.0188172	0.0333333	0.00416378	0.00151057	0.873684	0.142857	0.416667	0.865156	0.924057	0.958115	0.925859	0.866667	0.861027	0.0362694	0.00296736	0.00271493	0.659091	0.158645	0.898876	0.0290179	0.59699	0.42029	0.00569395	0.0724191	0.948718	0.926829	0.962963	0.783784	0.0572139	0.911565	0.945652	0.301498	0.917857	0.0119617	0.871345	0.946602	0.945	0.936475	0.0161444	0.0075188	0.0424929	0.0163361	0.0101437	0.647059	0.04125	0.0114416	0.892857	0.940959	0.00400267	0.383333	0.860504	0.780899	0.273109	0.436	0.0111402	0.00543774	0.0113122	0.853242	0.42735	0.537162	0.944149	0.951673	0.870849	0.0110421	0.023753	0.306998	0.399103	0.868263	0.841004	0.743902	0.0294643	0.936486	0.412969	0.856678	0.707317	0.907162	0.9375	0.934809	0.945455	0.0056391	0.00468384	0.962406	0.901961	0.00619469	0.87234	0.959783	0.215869	0.957447	0.925926	0.894366	0.00535332	0.00576132	0.00816994	0.00875274	0.802083	0.00386399	0.00410116	0.00522648	0.00224719	0	0.00152594	0.0627178	0.590226	0.863309	0.803279	0.947368	0.00455754	0.00266489	0.774011	0.889518	0.909014	0.86087	0.614379	0.916933	0.218069	0.0934066	0.0459184	0.383178	0.179298	0.20712	0.757447	0.546512	0.943662	0.928571	0.867606	0	0.883333	0.0028626	0.00894855	0.00615385	0.815789	0.917379	0.900334	0.884972	0.0304288	0.0340265	0.640625	0.935701	0.909287	0.363057	0.0196629	0.00713267	0.00720721	0.854015	0.0979228	0.017094	0.253776	0.660088	0.648899	0.734375	0.104902	0.0510856	0.879808	0.170684	0.089725	0.0898204	0.298876	0.150545	0.030303	0.0750988	0.0776836	0.0590932	0.00826446	0.0940639	0.0759494	0.0145228	0.0916256	0.0569106	0.847222	0.452381	0.923497	0.0408497	0.0333333	0.827411	0.814433	0.941441	0.00186654	0.0368098	0.0814978	0.817204	0.923333	0.799043	0.951691	0.103448	0.00424383	0.717949	0.838235	0.935252	0.216991	0.00786517	0.00497512	0.0116054	0.750751	0.00847458	0.0174603	0.047619	0.70749	0.852317	0.928839	0.851648	0.868613	0.0310211	0.0395529	0.558627	0.69883	0.445498	0.342105	0.695652	0.0390738	0.613924	0.745223	0.291391	0.821429	0.211864	0.777778	0.00619515	0.0121786	0.0108499	0.0100865	0.456522	0.824324	0.862319	0.910112	0.833333	0.764286	0.0343384	0.0629371	0.664463	0.825	0.895349	0.820952	0.926199	0.895051	0.899538	0.913119	0.923077	0.946667	0.890449	0.455882	0.0697674	0.813648	0.887363	0.315789	0.688623	0.925373	0.934524	0.97561	0.898058	0.00577367	0.616438	0.00223214	0.00538721	0.00126743	0.00364964	0.612745	0.611111	0.948529	0.845109	0.0974359	0.626126	0.533333	0.819444	0.0828283	0.873096	0.861244	0.0140187	0.92233	0.0928355	0.890766	0.00287356	0.928962	0.00793651	0.00189215	0.00359712	0.00761283	0.00486027	0.715447	0.508772	0.302817	0.805556	0.930233	0.736915	0.77451	0.827338	0.858015	0.914055	0.558282	0.773333	0.89726	0.0376884	0.925876	0.00518135	0.0407648	0.800745	0.00151573	0.0106383	0.00521921	0.0101466	0.000919963	0.00301205	0	0.939337	0.943574	0.0310559	0.575049	0.845455	0.364173	0.00530504	0.856305	0.844021	0.181429	0.00907258	0.00325945	0.00380711	0.00850547	0.361564	0.0284091	0.00564392	0.00941915	0.0209102	0.754955	0.903226	0.34384	0.7	0.878104	0.00481928	0.0266667	0.933908	0.527027	0.9297	0.76	0.432432	0.88172	0.14	0.0121251	0.0652557	0.39196	0.607843	0.839695	0.838951	0.735537	0.612245	0.677165	0.712644	0.925795	0.0110063	0.00357569	0.62069	0.282051	0.700599	0.0120482	0.651282	0.0923077	0.0557621	0.00315789	0.002442	0.0056243	0.00501882	0.00851064	0.00392328	0	0.00425532	0.0255864	0.0103627	0.121538	0.255744	0.00524476	0.00422833	0.0020555	0.00659631	0.00494438	0.0121099	0.00802139	0.0102941	0.114068	0.00552486	0.657277	0.794118	0.938776	0.481481	0.0338836	0.0115718	0.00862069	0.710744	0.601852	0.3125	0.890845	0.926903	0.883721	0.738095	0.221124	0.520064	0.71875	0.932432	0.53304	0.434579	0.374269	0.0041841	0.783784	0.614907	0.221311	0.875304	0.81761	0.779412	0.83959	0.956989	0.0481928	0.707692	0.894366	0.679012	0.553191	0.816327	0.0114754	0.00638978	0.9	0.00692841	0.038674	0.404762	0.922601	0.95255	0.919355	0.779221	0.657895	0.841463	0.333333	0.012766	0.6875	0.635294	0.854839	0.6875	0.902256	0.875	0.56044	0.727273	0.580645	0.390244	0.806452	0.510638	0.696629	0.721311	0.809524	0.790476	0.926923	0.671053	0.857143	0.694444	0.00921659	0.84141	0.666667	0.569948	0.778393	0.907975	0.935065	0.90411	0.893939	1	0.726098	0.656627	0.94964	0.159292	0.215054	0.826531	0.913793	0.93865	0.401786	0.965517	0.777778	0.46	0.921053	0.72	0.786667	0.755556	0.940909	0.942857	0.263158	0.777778	0.86478	0.657143	0.472222	0.893617	0.598086	0.00181159	0.108184	0.0108696	0.0123796	0.025266	0.0203922	0.0254296	0.666667	0	0.0539143	0.445652	0.69378	0.72	0.408867	0.827338	0.72428	0.422383	0.637736	0.688172	0.0114679	0.00492798	0.00406504	0	0.0017094	0.00518135	0.858696	0.00400802	0.00691017	0.829787	0.78481	0.781818	0.84507	0.875	0.640969	0.819444	0.190476	0.762295	0.688889	0.952206	0.515152	0.0868687	0.93646	0.725191	0.807692	0.0588235	0.92827	0.674699	0.204724	0.0118421	0.875	0.614286	0.486339	0.824561	0.926606	0.0265252	0.0073776	0.0144928	0.0139616	0.00461255	0.120495	0.231293	0.794872	0.375	0.353846	0.423581	0.788732	0.971264	0.590909	0.0674157	0.00118624	0.0810811	0.00365631	0.922535	0.206294	0.802174	0.931298	0.533333	0.002886	0.00492611	0.89404	0	0.192214	0.803094	0.0169935	0.0754717	0.85567	0.136289	0.0648489	0.0688259	0.152074	0.0473089	0.177143	0.473602	0.617021	0.850365	0.0029252	0.00408163	0.078481	0.164062	0.0350657	0.673267	0.8583	0.736842	0.284768	0.623188	0.658416	0.369863	0.73494	0.89259	0.00250627	0.0150322	0.022113	0.0269663	0.833333	0.108434	0.944444	0.586466	0.491525	0.613636	0.675	0.0243682	0.926931	0.00377074	0.86014	0.639706	0.909091	0.766423	0.270742	0.857143	0.0142857	0.00650759	0.0791855	0.00802139	0.00886525	0.00511509	0.0156006	0.100671	0.00450045	0.158458	0.900952	0	0.50641	0.819277	0.8	0.113861	0.530612	0.0126156	0.0242991	0.0107296	0.0716511	0.915	0.0457413	0.0971129	0.865049	0.0100503	0	0.0141956	0.133333	0.0474834	0.760204	0.0909091	0.0781671	0.00684932	0	0	0.616822	0.00856898	0.764228	0.389908	0.00650936	0.0069808	0.916723	0.00501882	0.0102433	0.149956	0.00711744	0.011236	0.637255	0.00616083	0.920482	0.00430489	0.00425985	0.00471698	0.00458415	0.537634	0.298807	0.0567867	0.242009	0.0191638	0.0201568	0.0052592	0.0421607	0.0778302	0.28663	0.444444	0.213235	0.0447761	0.00711238	0.00454545	0.0426267	0.208861	0.0199005	0.015873	0.00499501	0.00567537	0.466077	0.00639854	0.0294944	0.625	0.304348	0.896907	0.946467	0.797101	0.00468933	0.336232	0.903614	0.940476	0.0595611	0.87935	0.23787	0.00505689	0.934579	0.111524	0.00268817	0.678899	0.322738	0.898734	0.01854	0.0994764	0.160099	0.0317881	0.0864407	0.0470085	0.0962406	0.0812641	0.0416146	0.0193772	0.0492505	0.241379	0.233083	0.0443787	0.0416667	0.58042	0.109589	0.00347464	0.0217155	0.0169492	0.71123	0.717949	0.0462963	0.765	0.110759	0.457447	0.653465	0.00234192	0.0322148	0.85	0.655367	0.946508	0.00714286	0.2	0.912281	0.116197	0.0380623	0.375	0.00584795	0.0058651	0.00234742	0.026087	0.890805	0.0097561	0.188917	0.148289	0.0774818	0.133072	0.0134454	0.0647383	0.0597484	0.0775444	0.153291	0.228571	0.0520966	0.0887246	0.0462232	0.0202703	0.11793	0.179348	0.0222222	0.00840336	0.0466045	0.0332056	0.157073	0.0961445	0.326923	0.0718615	0.0749646	0.0241817	0.00676329	0.172583	0.465149	0.116317	0.0755208	0.351675	0.197802	0.0871369	0.0529141	0.327968	0.432343	0.249816	0.010589	0.0137131	0.0269461	0.00130719	0.00507614	0.0222222	0.249354	0.00291545	0.0219298	0.617696	0.363122	0.35824	0.527759	0.405708	0.322735	0.559471	0.519084	0.481713	0.430222	0.260171	0.130503	0.179761	0.254206	0.409556	0.0509554	0.755676	0.103704	0.00609446	0.0298507	0.342205	0.797297	0.933333	0.0270793	0.0517241	0.00388098	0.00387597	0.00303951	0.931818	0.298781	0.00529101	0.00736106	0.00920716	0.713115	0.00823529	0.905172	0.00487567	0.0312036	0.764151	0.674419	0.0112812	0.00679117	0.644295	0.929688	0.655738	0.886578	0.945522	0.958702	0.965015	0.81761	0.00453858	0.945946	0.0794979	0.586207	0.342857	0.000903342	0.00412371	0.697248	0.783505	0.588785	0.0019685	0.195339	0.864407	0.621118	0.0907716	0.029661	0.126214	0.026087	0.0218978	0.0462428	0.0338645	0.0306859	0.020316	0.0222469	0.0565871	0.0931864	0.883523	0.922197	0.0909091	0.2	0.328767	0	0.6	0.935938	0.771654	0.9	0.95283	0.263975	0.916667	0.851064	0.836158	0.111111	0.527473	0.310345	0.924242	0.5	0.910394	0.656716	0.769231	0.915493	0.54	0.490196	0.909091	0.244186	0.854167	0.466258	0.0541363	0.721649	0.869159	0.846918	0.476636	0.815126	0.808824	0.862162	0.931818	0.223077	0.969072	0.0052356	0.970486	0.675214	0.983607	0.932331	0.928571	0.5	0.00506329	0	1	0.415049	0.954248	0.941176	0.957055	0.897436	0.878788	0.538462	0.978022	0.918605	0.895652	0.831325	0.373832	0.881188	0.825	0.84	0.93617	0.618421	0.907749	0.711864	0.337259	0.064	0.189189	0.673684	0.833333	0.854545	0.818182	0.84507	0.805405	0.830189	0.526462	0.160494	0.0178849	0.806283	0.842593	0.7375	0.0116054	0.759494	0.154357	0.00478469	0.77027	0.0150754	0.0384181	0.00584795	0.00590319	0.00210859	0.00481	0.00700525	0	0.0331808	0.00415129	0.00259291	0.00881612	0.00471698	0.0094173	0.00693569	0.00177305	0.0042343	0.05	0.513636	0.0276753	0.799392	0.00433735	0.00613497	0.806122	0.927393	0.0338092	0.266533	0.203288	0.14447	0.0835285	0.0222077	0.888211	0.527027	0.00344828	0.0034188	0.00504202	0.908451	0.685714	0.46697	0.428571	0.454545	0.514563	0.0194064	0.00360036	0.623853	0.923664	0.121053	0.136656	0.0580111	0.00531067	0	0.00451977	0.00512237	0.00498221	0.00576369	0.00371287	0.412639	0.346476	0.444944	0.00456621	0.00449438	0.0147059	0.830688	0.339639	0.788732	0.765957	0.0237603	0.0132576	0.00232019	0.00492611	0.00247525	0.0226064	0.156102	0.406015	0.233766	0.76	0.0280971	0.00327869	0.00423729	0.801724	0.0049456	0.00849858	0.00626305	0.00645161	0.582822	0.00348779	0.00155763	0.00503778	0.00502513	0.0132979	0.912913	0.0125392	0.852941	0.00934579	0.0136364	0.586207	0.87	0.000659196	0.25	0.050505	0.6	0.191489	0.877907	0.893443	0.458178	0.615385	0.866209	0.695853	0.764977	0.0964674	0.568889	0.0249201	0.003663	0.00475813	0.0038478	0.153333	0.887307	0.887179	0.566667	0.222222	0.0822657	0.0570033	0.00335071	0.00301508	0.904891	0.97619	0.864266	0.869239	0.952	0.00675676	0.00950119	0.256506	0.548387	0.938462	0.650794	0.00259067	0.00833333	0.00511073	0.00638298	0.00510204	0.498628	0.824161	0.0532716	0.00162866	0.135073	0.870466	0.540453	0.712782	0.778846	0.858553	0.0654828	0.0508701	0.90107	0.710425	0.88	0.0167939	0.920914	0	0.0010395	0.00347222	0.0371575	0.156757	0.790179	0.0487145	0.109541	0.00436469	0.00318471	0.872	0.756757	0.0027959	0.825397	0.403226	0.186441	0.0576735	0.0170732	0.010327	0.936925	0.72931	0.777778	0.775	0.940741	0.71875	0.245	0.195652	0.779026	0.852381	0.011471	0.158266	0.00521739	0	0.619048	0.62069	0.915493	0.779661	0.494118	0	0.819444	0.915493	0.00534759	0.375	0.688312	0.87574	0.745455	0.806723	0.00675676	0.00692384	0.848485	0.870968	0.633803	0.83815	0.581818	0.451613	0.711111	0.873418	0.108179	0.931035	0.141837	0.224719	0.376884	0.647436	0.903047	0.768519	0.930147	0.83908	0.828431	0.128814	0.367347	0.181159	0.427046	0.584615	0.563158	0.150943	0.809211	0.402507	0.740741	0.761194	0.818182	0.784615	0.906061	0.92638	0.024032	0.00652174	0.59322	0.834734	0.895735	0.00401146	0.0108108	0.868217	0.012987	0.326087	0.694737	0.90885	0.801676	0.00426439	0.00468994	0.00675676	0.263566	0.697674	0.0157068	0.825	0.430769	0.00509771	0.00321543	0.90625	0.852713	0.846154	0.941558	0.771812	0.006917	0.0105263	0.123711	0.845199	0.87013	0.909091	0.648438	0.0917874	0.0271739	0.0462222	0.0251221	0.0335097	0.816667	0.0180879	0.681159	0.816449	0.0068699	0.0260563	0.0206897	0.0882353	0.0253623	0.162651	0.0118343	0.0160428	0.0192308	0.0483736	0.0449069	0.0470453	0.0318725	0.832425	0.00908656	0.0115385	0.868376	0.0675676	0.012362	0.00988468	0.0200803	0.0340681	0.313869	0.0464955	0.00735294	0.0336634	0.0235911	0.0202381	0.839426	0.0640155	0.017094	0.0263736	0.10219	0.042654	0.0263839	0.023544	0.865672	0.0690033	0.00383142	0.0403226	0.81982	0	0.0534274	0	0.00263852	0.497462	0.756944	0.893822	0.848485	0.0028169	0.877301	0.920601	0.907514	0.887097	0.927336	0.00641026	0.0040555	0.0071708	0.913793	0.588686	0.0043956	0.00916497	0.774678	0.660305	0.00530303	0.00581395	0.00551268	0.00764916	0.00320856	0.928571	0.0122647	0.876652	0.0271903	0.125571	0.242744	1	0.17036	0.830769	0.0439276	0.18946	0.530864	0.0462963	0.642023	0.815029	0.727848	0.887283	0.253989	0.26178	0.790224	0.0273438	0.0503656	0.00306279	0.0184414	0.736842	0.571429	0.817762	0.392216	0.627832	0.105624	0.129429	0.00455373	0.00442478	0.939394	0.041791	0.02897	0.847515	0.577236	0.437788	0.455919	0.207161	0.672131	0.929078	0.95	0.907524	0.0922787	0.93126	0.575758	0.00687285	0.00232019	0.00916497	0.779661	0.913076	0.941896	0.75	0.0140281	0.00236128	0.0426966	0.885714	0.878101	0.785366	0.33871	0.93758	0.871915	0.892308	0.856522	0.744898	0.895161	0.879263	0.0101626	0.828025	0.647436	0.00945946	0.00584307	0.939716	0.869081	0.807692	0.517647	0.727273	0.699115	0.00516529	0.62963	0.228782	0.833333	0.658273	0.787037	0.918919	0.40404	0.776471	0.63964	0.84466	0.393862	0.0088968	0.732759	0.337278	0.875969	0.576087	0.87395	0.942568	0.10989	0.0360262	0.227723	0.0944206	0.0574924	0.0502559	0.032345	0.124429	0.0630252	0.069398	0.0545809	0.148438	0.892487	0.91088	0.264423	0.87069	0.778689	0.00129534	0.371429	0.0453668	0.0115132	0.841463	0.516129	0.433735	0.469388	0.859155	0.327014	0.769231	0.582278	0.915385	0.441706	0.422492	0.496462	0.948565	0.272727	0.00309598	0.0484536	0.780488	0.821705	0.635294	0.945205	0.960784	0.432665	0.9375	0.882353	0.7	0.946078	0.871429	0.931727	0.00545951	0.872881	0.894737	0.55618	0.291542	0.221743	0.135417	0.00223714	0.710526	0.716216	0.0326633	0.0115321	0.0113365	0.0110759	0.763889	0.693182	0.632499	0.765992	0.39823	0.697548	0.871314	0.791277	0.195035	0.00462107	0.84874	0.945455	0.40458	0.0204082	0.00991885	0.458333	0.703644	0.788117	0.859259	0.842382	0.0365721	0.810409	0.0351124	0.766129	0.868687	0.894737	0.659459	0.671329	0.47619	0.011811	0.293651	0.84127	0.330377	0.00191939	0.00678295	0.0104987	0.762376	0.894652	0.96875	0.0283286	0.639535	0.740741	0.373444	0.00773994	0.95189	0.309886	0.907173	0.655844	0.548246	0.634259	0.223583	0.00150451	0.800699	0.896907	0.396552	0.513661	0.942935	0.0324729	0.0111111	0.375	0.4323	0.00621118	0.0249377	0.109992	0.0124069	0.894	0.00568182	0.0075188	0.679487	0.00333016	0.0421687	0.945813	0.901961	0.910345	0.702041	0.464968	0.56338	0.62987	0.952902	0.940317	0.425819	0.011811	0.0122164	0.00941176	0.0103211	0.0480115	0.932349	0.920465	0.733333	0.037037	0.218884	0.0183673	0.712121	0.0483005	0.853904	0.00283554	0.0223642	0.00581234	0.00207325	0.00391645	0.00634921	0.162963	0.870229	0.00221484	0.00279851	0.292398	0.00486111	0.00654129	0.00591327	0.0422368	0.0174723	0.00198807	0.746269	0.912214	0.964646	0.942708	0.756098	0.841226	0.815287	0.575342	0.796219	0.496454	0.0420458	0.0315217	0.0324324	0.753846	0.0805085	0.0509709	0.0103093	0.782609	0.300493	0.0032	0.963504	0.881356	0.862416	0.0481283	0.00671592	0.00701754	0.898876	0.870726	0.763441	0.887978	0.870827	0.68432	0.28642	0.0263505	0.858156	0.945415	0.855019	0.915475	0.203216	0.761229	0.773381	0.862944	0.927419	0.514286	0.0264151	0.0065312	0.00500556	0.00337079	0.913043	0.834532	0.525641	0.928161	0.942572	0.0030426	0.85376	0.958882	0.0102489	0.965035	0.953947	0.900212	0.922449	0.897216	0.792636	0.703704	0.828704	0.883436	0.95723	0.949343	0.00191083	0.00860215	0.0922713	0.821212	0.917763	0.608974	0.104972	0.901345	0.682008	0.0107643	0.00488998	0.713836	0.00724638	0.584906	0.712766	0.796296	0.455081	0.745614	0.457447	0.494505	0.0290909	0.74	0.632353	0.497567	0.866667	0.887387	0.884817	0.607558	0.865123	0.797619	0.49711	0.738197	0.823529	0.916784	0.716667	0.929668	0.950739	0.943382	0.889571	0.906863	0.940426	0.857143	0.5	0.724409	0.329545	0.288136	0.875996	0.785992	0.102208	0.00272975	0.650847	0.00147167	0.205607	0.0691057	0.622596	0.0318091	0.219224	0.963303	0.815789	0.917879	0.820144	0.945455	0.923077	0.926635	0.955882	0.912424	0.915436	0.884615	0.850847	0.875	0.917355	0.72	0.870079	0.870968	0.947475	0.947248	0.80303	0.915653	0.268657	0.955801	0.797849	0.881119	0.87031	0.944377	0.938628	0.891336	0.938202	0.958416	0.847607	0.934169	0.92549	0.90264	0.516556	0.941748	0.912	0.940209	0.894852	0.919149	0.932892	0.873832	0.934234	0.960245	0.845238	0.960036	0.909033	0.567164	0.302267	0.59322	0.0993031	0.0123558	0.0174419	0.0586667	0.111372	0.115677	0.0427245	0.107345	0.0555556	0.042042	0.222599	0.114754	0.86811	0.807018	0.00934579	0.719008	0.675676	0.668132	0.675781	0.910314	0.682243	0.533333	0.108696	0.0966587	0.95057	0.878419	0.890351	0.953815	0.69186	0.326733	0.194444	0.846914	0.969027	0.0651629	0.846591	0.946667	0.538012	0.657895	0.757282	0.664151	0.95	0.00719424	0.00491535	0.586207	0.618421	0.9	0.534704	0.223404	0.705426	0.100121	0.943609	0.605128	0.891129	0.844828	0.82699	0.956989	0.920561	0.942509	0.491266	0.384279	0.573913	0.0251799	0.421687	0.668177	0.837838	0.525641	0.876238	0.27451	0.00872093	0.865854	0.022869	0.506173	0.853707	0.413793	0.789474	0.604811	0.857143	0.890625	0.764706	0.121076	0.94837	0.269596	0.703518	0.156682	0.399604	0.763359	0.80402	0.82296	0.396694	0.919517	0.127778	0.72108	0.313178	0.472	0.930435	0.951737	0.913408	0.773723	0.909091	0.0151515	0.91405	0.087477	0.00387597	0.7897	0.895652	0.939891	0.845588	0.89181	0.865169	0.89196	0.892308	0.57485	0.835938	0.480418	0.918495	0.4625	0.922819	0.00226757	0.103753	0.813187	0.103448	0.930233	0.625668	0.00332779	0.00425532	0.00367197	0.318462	0.927536	0.00668617	0.924571	0.944908	0.436548	0.352459	0.00525762	0.013089	0.92623	0.829146	0.568513	0.948466	0.746753	0.851266	0.754476	0.833333	0.0674847	0.70015	0.579186	0.81	0.0708955	0.0426908	0.848856	0.844237	0.671756	0.890493	0.801802	0.762144	0.695321	0.95509	0.669643	0.850534	0.852201	0.275641	0.885027	0.955764	0.936	0.941978	0.898053	0.881481	0.936842	0.960474	0.862937	0.938931	0.794118	0.941953	0.958974	0.871585	0.932836	0.929239	0.94702	0.818316	0.865399	0.744368	0.918203	0.89547	0.968304	0.961123	0.908367	0.86534	0.947436	0.96875	0.942559	0.924901	0.740196	0.902439	0.407625	0.936085	0.834578	0.613301	0.140071	0.874627	0.878515	0.173077	0.908714	0.421348	0.186115	0.47619	0.513514	0.727669	0.925373	0.751037	0.816609	0.758065	0.841808	0.336066	0.928738	0.817232	0.968	0.931579	0.936842	0.922297	0.642857	0.702726	0.89108	0.956311	0.0141509	0.897351	0	0.00147656	0.213759	0.721519	0.747036	0.839734	0.90301	0.673469	0.887707	0.866379	0.551304	0.845036	0.635762	0.364796	0.914474	0.37594	0.648936	0.971154	0.934033	0.815603	0.949045	0.883905	0.514925	0.47619	0.0125	0.70399	0.710317	0.837644	0.475831	0.398352	0.942779	0.918567	0.834158	0.0185185	0.850299	0.510274	0.895833	0.781955	0.758621	0.808901	0.925581	0.870253	0.921182	0.905155	0.93203	0.914081	0.950994	0.865222	0.857143	0.885122	0.893885	0.925743	0.321918	0.886957	0.934902	0.881356	0.927835	0.931174	0.906863	0.768519	0.29064	0.867347	0.673913	0.777778	0.895288	0.830303	0.73204	0.751152	0.77459	0.791667	0.888889	0.757895	0.883333	0.867374	0.859784	0.559748	0.791855	0.0539262	0.0218579	0.0103627	0.019209	0.151515	0.908537	0.904706	0.905559	0.875	0.71978	0.923077	0.893827	0.903177	0.62963	0.504021	0.915254	0.920863	0.884259	0.75	0.374677	0.852174	0.0546075	0.874419	0.263551	0.900826	0.865574	0.974747	0.87218	0.891892	0.00779221	0.00858369	0.0463768	0.9	0.610123	0.427907	0.806202	0.437086	0.880208	0.830935	0.565611	0.811355	0.546845	0.869231	0.855172	0.824818	0.751958	0.927536	0.954942	0.00493963	0.000742391	0.92437	0.459654	0.722643	0.862464	0.856497	0.825911	0.0343619	0.00791296	0.676983	0.87395	0.928	0.921212	0.426316	0.56701	0.744681	0.846154	0.897792	0.886905	0.00779327	0.0763359	0.0775801	0.00982801	0.0199005	0.27563	0.922297	0.941847	1	0.9275	0.8125	0.955626	0.888383	0.886558	0.903399	0.495413	0.889764	0.710485	0.127854	0.0260391	0.0171821	0.777778	0.319856	0.850127	0.812641	0.854167	0.835735	0.904637	0.845238	0.872449	0.168096	0.862954	0.512195	0.00631912	0.0434783	0.327206	0.495192	0.0588235	0.766323	0.0728643	0.0123077	0.922222	0.888252	0.00441059	0.0641026	0.835484	0.0101083	0.81	0.57	0.578947	0	0.00232558	0.004	0.00536193	0.0278689	0.0365854	0.391304	0.118138	0.0146444	0.00576923	0.00789734	0.00358056	0.0228311	0.00544747	0.0798611	0.250453	0.1	0.915254	0.0352941	0.0309038	0.025641	0.0341556	0.849315	0.857143	0.806452	0.752688	0.790429	0.095986	0.0209424	0.00626305	0.913043	0.0233918	0.0138436	0.858333	0.946134	0.88412	0.701252	0.572115	0.55	0.0021398	0.00221239	0.0430528	0.0621981	0.0341262	0.0060024	0.908257	0.0621387	0.00558659	0.00704777	0.0104167	0.00223214	0.00862069	0.00304569	0.00773196	0.00247066	0.0028169	0.475113	0.753623	0.00481541	0.00429646	0.957237	0.0044586	0.00163132	0.952381	0.0786207	0.208914	0.193764	0.00713719	0.00158983	0.00425532	0.732558	0.0365854	0.0104879	0.00959233	0.851064	0.00588235	0.00339703	0.876106	0.00418848	0.00502513	0.0192308	0.186099	0.004914	0.009375	0.00576497	0.0371622	0.236264	0.403052	0.54955	0.799163	0.82761	0.771429	0.93323	0.822222	0.871324	0.808853	0.219653	0.00287356	0.405063	0.174677	0.546875	0.0452418	0.809994	0.0781671	0.572739	0.714829	0.847973	0.796296	0.727273	0.802105	0.699463	0.14455	0.00699913	0.197952	0.0206718	0.015625	0.0218003	0.00443568	0.867647	0.00765306	0.00509024	0.0179402	0.716895	0.867816	0.00776288	0.00653595	0.893004	0.923295	0.924335	0.776715	0.806999	0.00742574	0.00608519	0.930425	0.945205	0.902878	0.965054	0.908432	0.893112	0.00782779	0.518519	0.383202	0.516304	0.0633803	0.822641	0.00348432	0.285845	0.00700525	0.877358	0.594059	0.890041	0.619645	0.685374	0.873913	0.851969	0.669039	0.046305	0.758621	0.113128	0.5	0.78634	0.789474	0.850198	0.571429	0.769231	0.00909091	0.0181624	0.00864731	0.0484914	0.00436491	0.00494382	0.00485437	0.00254291	0.685157	0.779592	0.808696	0.465257	0.333333	0.901408	0.782353	0.923645	0.305851	0.00576606	0.0195556	0.972222	0.90625	0.00548523	0.0477178	0.926829	0.228669	0.00592217	0.819549	0.757895	0.735849	0.00404858	0.945946	0.00846433	0.00391718	0.677215	0.764045	0.7	0.00151229	0.380952	0.695035	0.916435	0.00645995	0.969697	0.939024	0.714286	0.946963	0.621622	0.918919	0.0988024	0.0171821	0	0.00391134	0.0270936	0.2	0.0244565	0	0	0.00592417	0.0262751	0.0450909	0.0603865	0.021327	0.141337	0	0.754237	0.8	0.00682594	0.0057995	0.00338983	0.00117371	0.00316656	0.0331299	0.0127186	0.0172414	0.0104507	0.787234	0.00685871	0.00707786	0.0060241	0.00896057	0.00483092	0.0056926	0.0129151	0.00928074	0.00986193	0.027439	0.12	0.144866	0.0646131	0.0399061	0.0100908	0.00889548	0.0308642	0.020438	0.104934	0.033389	0.0427509	0.011194	0.00290909	0.123016	0.00371747	0.0143369	0.17341	0.00612089	0.022	0.854167	0.0407451	0.382716	0.0411184	0.798319	0.00322581	0.00481058	0.862408	0.00464756	0.00271186	0.111022	0.00347423	0.0520833	0.0069808	0.0240964	0.83828	0.0123457	0.428571	0.00565844	0.0177215	0.0378658	0.00907029	0.873171	0.019084	0.0132743	0.368327	0.472119	0.568421	0.955514	0.879541	0.24	0.941887	0.913793	0.0227979	0.00555556	0	0.946844	0.0209424	0.0102564	0.246193	0.884259	0.00447427	0.00232378	0.0479176	0.00283607	0.00690846	0.524096	0.936261	0.785714	0.955665	0.0148448	0.928354	0.649438	0.828947	0.954874	0.0544061	0	0.0255057	0.00294985	0.00468384	0.00896191	0.640777	0.00865385	0.0070922	0.792453	0.468085	0.713235	0.866667	0.793023	0.931477	0.00499168	0.015894	0.00318471	0.910305	0.59322	0.035124	0.468354	0.0174713	0.861678	0.00432526	0.0186707	0.00292969	0.0020284	0.00606469	0.0794224	0.900862	0.9375	0.0348675	0.897227	0.888889	0.00517241	0.387097	0.869863	0.890977	0.312883	0.9375	0.0174051	0.704434	0.0518433	0.00672372	0.714286	0.906667	0.0912409	0.00510986	0.873201	0.546816	0.918033	0.745455	0.005689	0.00612691	0.0060423	0.571164	0.0456026	0.0097561	0.00607903	0.0227618	0.0913979	0.39759	0.27027	0.00503778	0	0.00471328	0.00921659	0.543478	0.0911818	0.00628931	0.0263419	0.00132275	0.12423	0.325397	0.125483	0.00342466	0.841772	0.00506842	0.442308	0.00436681	0.196429	0.364066	0.926641	0.91828	0.843972	0.805893	0.0350467	0.244318	0.0560254	0.0313901	0.00702576	0.00663507	0.736842	0.912722	0.00546022	0.00271003	0.00434783	0.0636095	0.00860215	0.0813954	0.888542	0.758621	0.800676	0.621951	0.762533	0.200445	0.453023	0.671233	0.784141	0.00589777	0.0140228	0.0327869	0.4125	0.624521	0.00909091	0.822064	0.281938	0.0203892	0.574171	0.753488	0.0218314	0.0143939	0.802817	0.958904	0.956175	0.929678	0.952261	0.941176	0.902778	0.434954	0.00535578	0.637427	0.968121	0.814433	0.878261	0.196464	0.0287356	0.00570704	0.814815	0.128947	0.0135802	0.0138568	0.666667	0.776923	0.0383361	0.0110063	0.06	0.0441889	0.685567	0.696682	0.756757	0.00415369	0.716102	0.0225806	0.0222222	0.881868	0.323077	0.0129758	0.00740741	0.415493	0.586592	0.108417	0.00261011	0.0275566	0.00659215	0.862903	0.539877	0.757009	0.294118	0.050505	0.318841	0.153937	0.631579	0.65411	0.0066345	0.289617	0.508197	0.0560875	0.829787	0.753247	0.464	0.533333	0.233276	0.504274	0.644628	0.609023	0.536585	0.878788	0.00671141	0.00636943	0.00301659	0.967742	0.889251	0.921739	0.616438	0.129032	0.0352941	0.842857	0.8	0.94636	0.0120968	0.0543175	0.902326	0.854839	0.0904977	0.62	0.912195	0.901235	0.874535	0.955556	0.659574	0.878378	0.869565	0.955224	0.935135	0.883378	0.164062	0.881148	0.928571	0.936508	0.0483729	0.0110092	0.818841	0.680328	0.0487196	0.0143603	0.144398	0.878788	0.943243	0.00541516	0.518219	0.886199	0.886869	0.83125	0.0683371	0.950311	0.340909	0.00135135	0.0051395	0.0136646	0.00461133	0.00262467	0	0.00288739	0.0322181	0.865447	0.782258	0.938175	0	0.0289256	0.0066586	0.310345	0.185547	0.317848	0.00256542	0.592476	0.0875	0.00940439	0.00670017	0.00380755	0.893597	0.892523	0.627151	0.784543	0.88946	0.802469	0.892206	0.00615385	0.148438	0.877551	0.00159872	0.0716695	0.328413	0.0132075	0.00433705	0.00610501	0.95	0.895404	0.829457	0.80916	0.00570342	0.00980392	0.747945	0.00526568	0.00676247	0.181677	0.801619	0.00232019	0.907121	0.907473	0.913386	0.626357	0.0373747	0.00332226	0.047785	0.917197	0.488722	0.00465549	0.00656814	0.923441	0.85592	0.916479	0.0278746	0.00853081	0.0168067	0.515674	0.707557	0.0137709	0.0544323	0.00887372	0.00642055	0.956522	0.0528455	0.0056338	0.852459	0.81694	0.00107066	0.0131658	0.775	0.00932568	0.804054	0.833333	0.00317797	0.00313643	0.945607	0.00678196	0.00529101	0.84466	0.00840336	0.0195354	0.201501	0.00832639	0.00601323	0.00285063	0.00635324	0.00890869	0.523077	0.433333	0.00447196	0.00579374	0.00254823	0.00342936	0.00684932	0.00530152	0.00768246	0.828205	0.975265	0.603774	0.00566038	0.0116335	0.664122	0.805556	0.150355	0.80203	0.865604	0.628319	0.15748	0.0235097	0.0230263	0.012037	0.00410678	0.825	0.00431965	0.00417412	0.331468	0.00956023	0.0161943	0.014975	0.00610687	0.00455063	0.0122888	0.920314	0.935035	0.873326	0.891892	0.528634	0.87224	0.557692	0.944079	0.862893	0.935484	0.886148	0.136564	0.5	0.0570494	0.0228137	0.889362	0.0247431	0.00403226	0.702703	0.132466	0.0278711	0.00374933	0.796552	0.0020555	0.00584307	0.567901	0.00406229	0.264286	0.00329308	0.0185825	0.301418	0.846847	0.813953	0.92576	0.620068	0.95086	0.896067	0.896679	0.877095	0.00539867	0.101344	0.103482	0.00511322	0.108347	0.00870647	0.00573614	0.832653	0.104785	0.962264	0.949791	0.352814	0.921444	0.0248447	0.00817236	0.0299625	0.748148	0.00445104	0.00403226	0.00583658	0.0034188	0.569231	0.00998004	0.0862069	0.377897	0.00395778	0.841202	0.53271	0.660714	0.85443	0.0145522	0.0674319	0.302077	0.892045	0.94081	0.577381	0.626995	0.00319489	0.88	0.00507042	0.482353	0.622222	0.652632	0.00806452	0.00269179	0.0223938	0.156334	0.577938	0.0291848	0.0114754	0.0152672	0.946387	0.00431779	0.0862676	0.169922	0.00376648	0.0808605	0	0.319218	0.805714	0.732673	0.835227	0.861144	0.736196	0.38843	0.876855	0.85782	0.844156	0.046729	0.603333	0.614035	0.107826	0.00617284	0.0192132	0.00464468	0.0134771	0.772142	0.000987167	0.00133245	0.007287	0.620253	0.622129	0.310115	0.837209	0.00796813	0.0057971	0.0063857	0.00801833	0.901235	0.476793	0.00384369	0.00675676	0.957317	0.935632	0.917635	0.923557	0.907692	0.477612	0.876972	0.193548	0.444444	0.627907	0.104651	0.0350877	0.287113	0.0452812	0.907025	0.769231	0.00296736	0.160914	0.0368189	0.00431034	0.00646552	0.868056	0.698925	0.732759	0.00448431	0.531646	0.374359	0.653465	0.884273	0.654567	0.0140351	0.00641368	0.00334821	0.0490279	0.659701	0.0757576	0.00162075	0.00502849	0.598404	0.148438	0.764259	0.926334	0.477477	0.928021	0.914894	0.487864	0.889734	0.853968	0.0114943	0.926407	0.627329	0.00425532	0.00378788	0.958904	0.73741	0.943262	0.84252	0.00264061	0.0057971	0.0020979	0.89239	0.901709	0.897742	0.560254	0.219895	0.810345	0.89049	0.928648	0.890598	0.944724	0.833333	0.824786	0.783333	0.0136986	0.00550964	0.00508906	0.00831601	0.0200191	0.00388305	0.00904977	0.00634921	0.847953	0.627168	0.217391	0.518868	0.795918	0.60479	0.00613121	0.231818	0.00281294	0.00687071	0.925484	0.00390625	0.00271003	0.00340715	0.013947	0.0122283	0.849162	0.308458	0.74477	0.842105	0.892414	0.892626	0.637363	0.961661	0.909025	0.838384	0.00290698	0.179612	0.0323129	0.0149165	0.0196672	0.0215463	0.629482	0.630208	0.604651	0.853448	0.555948	0.768692	0.246575	0.73607	0.7	0.777778	0.929182	0.0526316	0.0754717	0.230612	0.504505	0.508911	0.00662252	0.645161	0.00936037	0.00313972	0.0255403	0.554348	0.538462	0.710438	0.716578	0.780488	0.00741656	0.00604432	0.00892857	0.00105597	0.639726	0.756098	0.00763359	0.46798	0.605263	0.78903	0.0115075	0.00701139	0.884685	0.00288184	0.0218723	0.685589	0.00758534	0.773973	0.0512821	0.019917	0.00393856	0.00728155	0.00672646	0.292398	0.00343544	0.00263852	0.00307018	0.00337268	0.365297	0.369718	0.885714	0.886957	0.0124153	0.0059727	0.421875	0.738516	0.921182	0.948333	0.906725	0.887671	0.0251917	0.254875	0.869136	0.860163	0.744318	0.74	0.00348837	0.0434783	0.00357143	0.0600858	0.00877893	0.867347	0.0196078	0.188679	0.0146082	0.186634	0.720721	0.896996	0.739336	0.886228	0.675676	0.0683761	0.326644	0.238938	0.00623053	0.0544065	0.00584795	0.0964912	0.0483871	0.0318725	0.940476	0.102941	0.0889831	0.940298	0.105618	0.0463032	0.0233051	0.0381406	0.0306834	0.0349854	0.0338346	0.0455764	0.0217918	0.0243902	0.414847	0.113852	0.0505	0.0639269	0.0242792	0.00910931	0.0379747	0.0436573	0.0194805	0.64486	0.0026738	0.220866	0.37475	0.930233	0.964657	0.829787	0.0570342	0.0681818	0.0172285	0.0149551	0.723077	0.63275	0.594937	0	0.0155642	0.412281	0.224242	0.5358	0.568627	0.697085	0.649485	0.701149	0.442623	0.600536	0.908497	0.966597	0.837209	0.956298	0.96361	0.177465	0.947059	0.982143	0.971342	0.858369	0.695833	0.544715	0.0346021	0.837931	0.479452	0.787282	0.796296	0.728814	0.189151	0.00677966	0.00603546	0.00399315	0.0021322	0.840517	0.0136054	0.00998464	0.00346741	0.204509	0.024447	0.899344	0.194553	0.904943	0.0106762	0.0102987	0.916667	0.930575	0.883178	0.941176	0.897436	0.915138	0.961905	0.925329	0.214912	0.0438596	0.591837	0.289773	0.944649	0.930931	0.141243	0.826693	0.98	0.00219298	0.00700701	0.895674	0.00689655	0.433036	0.0498409	0.010989	0.0531401	0.13	0.925373	0.11404	0.107595	0.0272727	0.757353	0.860759	0.00409389	0.0123457	0.0379147	0.0259823	0.0796569	0.0317965	0.122807	0.752941	0.414847	0.0127334	0	0.934862	0.724508	0.0685466	0.0431373	0.0186441	0.0465838	0.917827	0.015163	0.0237389	0.13615	0.00787402	0.00290276	0.791946	0.00247525	0.110604	0.0577281	0.00758725	0.884615	0.0036855	0.0518519	0.00485437	0.949425	0.816901	0.942857	0.776	0.871795	0.00798838	0.00292612	0.00559284	0.00352858	0.344227	0.0326087	0.287179	0.707317	0.00425306	0.0160643	0.879747	0.946667	0.0275229	0.00271634	0.00634518	0.00365917	0.00499119	0.979592	0.00097371	0	0.015625	0.00595238	0.00784929	0.561644	0.835749	0.0149701	0.830769	0.00384911	0.00240964	0.368421	0.00181736	0	0.00744602	0.0071599	0.00720165	0.00423729	0.639661	0.0628019	0.00211544	0.012987	0.120724	0.0045082	0.96	0.869159	0.902098	0.933511	0.783034	0.0432692	0.0436046	0.00469116	0.770833	0.39759	0.609756	0.775	0.00310318	0.287425	0.618182	0.789474	0.555556	0.836957	0.0177994	0.00829876	0.56	0.00493827	0.922481	0.0257985	0.503676	0.00729927	0.00635209	0.142857	0.569343	0.0504648	0.00782473	0.594595	0.0056101	0.798165	0.372706	0.00950292	0.00284091	0.377953	0.76	0.00540176	0.00699301	0.00546448	0.769524	0.191304	0.0060375	0.149573	0.921053	0.44186	0.448889	0.00415628	0.00331911	0.0218579	0.00834725	0.0143541	0.123832	0.78	0.970443	0.141256	0.0046332	0.00520291	0.0046729	0.673575	0.00704722	0.00212089	0.00369004	0.0846906	0.0029985	0.532847	0.015625	0.485294	0.960074	0.505618	0.906883	0.768627	0.0214797	0.12444	0.697987	0.874443	0.541667	0.595238	0.0366972	0.0140581	0.0228426	0.811813	0.00622776	0.0252101	0.90561	0.00822481	0.195051	0.00682594	0.0063593	0.693069	0.778351	0.796512	0.476596	0.0327869	0.0042042	0.805825	0.000659196	0	0.00382775	0.008	0.366142	0.00308642	0.925	0.00601892	0.951132	0.88	0.00291971	0.00376412	0.0160428	0.00351906	0.00514874	0.00578871	0.0126482	0.435583	0.844291	0.00713436	0.00382816	0.54485	0.124611	0.135135	0.782857	0.909887	0.00672043	0	0.642857	0.777778	0.0144928	0.00271739	0.0238095	0.922535	0.355932	0.101516	0.190352	0.876712	0.145455	0.374046	0.675	0.0142857	0.0235043	0.00512821	0.68	0.90393	0.00621118	0.00220751	0.9182	0.852174	0.777778	0.706522	0.648649	0.78836	0.73913	0.691022	0.00586854	0.680751	0.924528	0.726655	0.693878	0.389474	0.72549	0.15234	0.015528	0.844311	0.855784	0.932203	0.677419	0.891054	0.698574	0.923754	0.00613497	0.00653595	0.91195	0.362319	0.6	0.152174	0.765472	0.857143	0.443609	0.720588	0.7	0.9375	0.730496	0.795082	0.344828	0.886364	0.864078	0.806452	0.60274	0.64521	0.5	0.905724	0.559633	0.0218069	0.653061	0.00686499	0.0118765	0.894009	0.0075188	0.64557	0.90678	0.674667	0.0179051	0.874687	0.816667	0.870504	0.0050564	0.657303	0.116751	0.876712	0.00825083	0.0191693	0.663333	0.545977	0.92623	0.733333	0.0416667	0.178069	0.0533199	0.416149	0.0063322	0.881579	0.872208	0.889943	0.85558	0.421176	0.97561	0.893352	0.943844	0.935691	0.575758	0.92524	0.904412	0.455882	0.0272628	0.555102	0.0136986	0.943925	0.036036	0.719072	0.954128	0.00376142	0.949672	0.916409	0.950577	0.826923	0.951311	0.161972	0.0162162	0.869565	0.0223152	0	0.00758534	0.126582	0.0557084	0.133028	0.903366	0.891089	0.17284	0.00739645	0.00440252	0.00469484	0.0629371	0.971963	0.782609	0.720238	0.877245	0.122222	0.926136	0.898844	0.42496	0.0260756	0.24895	0.0285714	0.00625434	0.00426439	0.427609	0.29038	0.340116	0.556522	0.544406	0	0.413428	0.888298	0.00555761	0.00801425	0.00936037	0.00556439	0.0522876	0.0363036	0.00351494	0.0087146	0.208778	0.0653846	0.00918836	0.179487	0.83046	0.00801833	0.319776	0.00772201	0.00783162	0.00498753	0.0023166	0.00725514	0.0613363	0.234548	0.0225873	0.00377003	0.00373886	0.0084317	0.827839	0.00526742	0	0.692308	0.869919	0.939655	0.466019	0.857651	0.822394	0.771883	0.79661	0.794574	0.915094	0.822981	0.446154	0.366864	0.00473934	0.00696258	0.65625	0.331288	0.466667	0.0455341	0	0.0105787	0.740113	0.00501882	0.915596	0.0202855	0.881451	0.00578035	0.00223964	0.00483871	0.00347222	0.00289352	0.00455789	0.0121043	0.852632	0.00146056	0.0529695	0.711111	0.0780669	0.365385	0.931309	0.0023488	0.00104167	0.192192	0.0340249	0.46604	0.0176248	0.00607112	0.00626679	0.00201478	0.881376	0.00696056	0	0.905263	0.218143	0.0343915	0.723577	0.0162413	0.0160819	0.0345865	0.682927	0.936306	0.00880503	0.465909	0.0137795	0.013369	0.00294985	0.538462	0.723926	0.00928641	0.025	0.193182	0.0111769	0.768657	0.918103	0.595238	0.00789474	0.0177778	0.00613497	0.00511866	0.00104932	0	0.0087146	0.00631712	0.00309717	0.0106545	0.00925926	0.017252	0	0.019344	0.0513447	0.0347985	0.0155763	0.0127389	0.0474239	0.0420168	0.0296774	0.0195886	0.0337507	0.0856269	0.0344037	0.0198265	0.0197531	0.00943396	0.00380228	0.848821	0.00660066	0.903654	0.00519481	0.00734214	0.00413223	0.00431344	0.0589777	0.325926	0.942675	0.958621	0.220339	0.00872172	0.0180668	0.120172	0.456	0.877049	0.00659341	0.0518868	0.00437158	0.720238	0.26506	0.0112676	0.936799	0.00203666	0.0956113	0.0655738	0.0543338	0.0272727	0.0408274	0.113426	0.15	0.219512	0.0768246	0.154198	0.0168577	0.00717547	0.936672	0.773243	0.744129	0.625117	0.504762	0.898678	0.60198	0.689523	0.826552	0.235669	0.0166147	0.00491159	0.884615	0.676724	0.650602	0.0160226	0.108108	0.00417973	0.645669	0.828571	0.909444	0.915423	0.00752177	0.0188442	0.894737	0.823529	0.331984	0.136842	0.811209	0.0148649	0.856209	0.0037594	0.05	0.00398406	0.698697	0.440476	0.0036049	0.211538	0.0091954	0.0013947	0.903553	0.00214592	0.00520833	0.00676819	0.0118343	0.0366492	0.0136986	0.00668896	0.00846433	0.00279218	0.00833333	0.00528701	0.00137931	0.00520833	0.704403	0.898004	0.0529577	0.20045	0.0023753	0.00482375	0	0.0029036	0.0367089	0.954887	0.727273	0.00837989	0.00338983	0.0019685	0.00890764	0.110863	0.297872	0.963034	0.0377622	0.0228571	0.0906769	0.0524934	0.0470588	0.06875	0.0944171	0.0827887	0.125	0.109215	0.0809119	0.0903427	0.0318725	0.0295543	0.026738	0.081571	0.0558559	0.0883281	0.13783	0.262222	0.0975039	0.0915684	0.273224	0.10143	0.310606	0.134948	0.153959	0.212121	0.0477064	0.101887	0.0774411	0.142086	0.109565	0.103152	0.0784314	0.0596085	0.0554723	0.327586	0.902326	0.00325733	0.00647733	0.00318471	0.246216	0.877095	0.76087	0.0679916	0.632479	0.00438596	0.132503	0.110951	0.0176056	0.5	0.110553	0.00638298	0.23741	0.66	0.0154686	0.0542986	0.928133	0.276596	0.012012	0	0.00212314	0.00561798	0.0151372	0.00623539	0.460784	0.00443787	0.202532	0.777778	0.00180505	0.0142857	0.873494	0.982143	0.883333	0.156398	0.224066	0.00805153	0.00646552	0.318182	0.034375	0.628057	0.804598	0.0979381	0.758621	0.702128	0.932039	0.0015873	0.35782	0	0.039489	0.445055	0.941964	0.59375	0.793814	0.298611	0.673077	0.0092068	0.00357143	0.050505	0.103704	0.0233298	0.777778	0.504202	0.335015	0.433333	0.5	0.883762	0.933333	0.00496454	0.22807	0.908323	0.305556	0.912281	0.935583	0.806202	0.533333	0.0790698	0.53125	0.116838	0.957447	0.00433369	0.111658	0.636364	0.919192	0.7875	0.285714	0.924444	0.901734	0.825	0.0165441	0.890625	0.93633	0.896825	0.815789	0.75	0.934783	0.836538	0.0722892	0.261453	0.725926	0.859375	0.212121	0.722222	0.342365	0.912281	0.28323	0.351415	0.00159591	0.00294985	0.0178697	0.828431	0.870704	0.00730371	0.0034965	0.00346021	0.91162	0.876957	0.831081	0.00694444	0.00214133	0.00600962	0.00606061	0.595506	0.760274	0.101979	0.27451	0.372315	0.47619	0.0196292	0.00556715	0.08	0.0035497	0.0620438	0.00524476	0	0	0.00821226	0.215993	0.00888889	0.0284091	0.0124417	0.0253646	0.353403	0.00719424	0.185185	0.0389785	0.01875	0.013308	0.0108696	0.0030581	0.00585729	0.00509165	0.941935	0.537037	0.00873908	0.00361011	0.0116279	0.948718	0	0.162866	0.0210829	0.689266	0.363942	0.00211416	0.200361	0.00884956	0.0253165	0.00234962	0.00663717	0.0131148	0.0021575	0.912473	0.00705467	0	0.919147	0.914948	0.00247525	0.00448431	0.729017	0.686869	0.793388	0.772727	0.0881393	0.1778	0.747222	0.893143	0.868132	0.0377358	0.0692951	0.754237	0.690722	0.01465	0.916617	0.720372	0.160633	0.711111	0.702703	0.916667	0.858696	0.615942	0.0052356	0.2	0.361111	0.25	0.490842	0.909396	0.941748	0.115385	0.867882	0.923077	0.493056	0.97861	0.921875	0.977778	0.886364	0.095288	0.629921	0.913349	0.0130719	0.378947	0.02537	0.792857	0.107817	0.0207373	0.0541126	0.885246	0.808511	0.80531	0.418182	0.985611	0.00292612	0.66443	0.0283019	0.934132	0.447222	0.0707547	0.338346	0.840909	0.214286	0.189189	0.475248	0.483871	0.904762	0.904306	0.732394	0.474576	0.840336	0.857143	0.0513875	0.903047	0.545455	0.339623	0.470588	0.73127	0.381443	0.00473186	0.00776699	0.202247	0.00613497	0.00884956	0.666667	0.569672	0.0128068	0.19667	0.0201893	0.00679656	0.00580973	0.00455581	0.00775194	0	0.00132363	0.00702576	0.633333	0.0121581	0.818841	0.267857	0.881213	0.877996	0.0162532	0.0147059	0.0275953	0.00510725	0.014531	0.00356125	0.00345423	0.620253	0.00549451	0.0027416	0.0259615	0.0645161	0.0690104	0.0311174	0.011236	0.653846	0.0231696	0.0379009	0.0700389	0.0517241	0.138158	0.0868263	0.0936	0.106452	0.0673487	0.0526316	0.0716783	0.0896057	0.633333	0.717423	0.66876	0.00149031	0.864169	0.00804505	0.367347	0.0119565	0.00769231	0.875962	0.0143885	0.00376412	0.00378788	0.00276243	0.501945	0.933702	0.712766	0.00694444	0.00403429	0.774194	0.173394	0.00317662	0.0152339	0.487923	0.00213447	0.00765306	0.906475	0.00381679	0.0105541	0.893048	0.840099	0.0045977	0.0115075	0.910761	0.0125786	0.0102968	0.143119	0.409149	0.0040395	0.00229183	0.00375375	0	0.010279	0.0139752	0.171875	0.103539	0.610951	0.8	0.00647773	0.00583942	0.927835	0.651316	0.00740741	0.00735971	0.321918	0.528	0.835766	0.829787	0.912713	0.836364	0.161812	0.00892857	0.0202703	0.228966	0.868468	0.913043	0.0151324	0.0055607	0.55794	0.119011	0.131335	0.921986	0.618261	0.820312	0.138593	0.00852053	0.00455466	0.0283806	0.00466744	0.786999	0.625	0.307692	0.882646	0.927565	0.132394	0.428115	0.27619	0.0185185	0.869258	0.874355	0.895385	0.777336	0.684211	0.220339	0.00645161	0.502513	0.00257954	0.0145985	0.0435323	0.883495	0.88287	0.940367	0.732283	0.0106344	0.00961137	0.159236	0.886567	0.903846	0.5625	0.884615	0.553073	0.00674847	0.0625	0.731988	0.00574988	0.0119904	0.22	0.572165	0.556818	0.550725	0.00698324	0.00774443	0.178368	0.89	0.00337079	0.00302115	0.872727	0.4	0.0261438	0.836842	0.00601202	0.00801425	0.0139241	0.0488722	0.191083	0.0449504	0.0892019	0.885542	0.746667	0.0525164	0.0243902	0.0149606	0.251656	0.884058	0.00334588	0.00545124	0.0175	0.00491803	0.920851	0.938053	0.684564	0.0297297	0.00503271	0.00581703	0.808989	0.010929	0.612613	0.928803	0.813559	0.0238365	0.0103093	0.00395257	0.0018622	0.906542	0.204724	0.00507146	0.897761	0.285141	0.163055	0.050566	0.961165	0.898148	0.390909	0.93985	0.944444	0.00678952	0.00427807	0	0.0124378	0.00619835	0.00121359	0.00520833	0.594595	0.036379	0.181159	0.988235	0.85	0.931035	0.230971	0.00280112	0.706667	0.645161	0.776471	0.0112493	0.00982615	0.657277	0.00661001	0.859873	0.0149148	0.00741427	0.0096	0.0377113	0.25394	0.0515604	0.0138889	0.940678	0.00573066	0.00103842	0.0237264	0.839344	0.943636	0.945848	0.948718	0.905512	0.876033	0.0758621	0.448718	0.632911	0.748503	0.478261	0.952381	0.36098	0.890756	0.927007	0.834395	0.8	0.00402414	0.952778	0.311728	0.629032	0.00140056	0.00230415	0.15	0.651613	0.944444	0.0921986	0.0198413	0.00414079	0.00446999	0.0102881	0.0254652	0.0318471	0.392857	0.8375	0.845966	0.908759	0.891566	0.959184	0.16875	0.28	0.672414	0.68323	0.953301	0.848214	0.875817	0.846695	0.850427	0.85654	0.629328	0.00688073	0.801242	0.522613	0.327485	0.716895	0.259259	0.781176	0.883721	0.909091	0.910615	0.896341	0.00393701	0.00497512	0.00304878	0.0313225	0.0444293	0.753521	0.700461	0.767677	0.714438	0.4244	0.552778	0.772981	0.766667	0.764706	0.359756	0.858949	0.680272	0.834202	0.82243	0.9	0.86891	0.774194	0.898501	0.738344	0.116788	0.915966	0.757282	0.0134128	0.0552585	0.00631912	0.10728	0.00793079	0.81931	0.73494	0.0713073	0.703349	0.403651	0.755556	0.00679117	0.000977517	0.00093985	0.00395257	0.00633245	0.700815	0.451219	0.746324	0.893523	0.718644	0.744485	0.188917	0.00722892	0.00666667	0.0040107	0.800174	0.622755	0.258801	0.863095	0.686813	0.034632	0.836	0.333333	0.79	0.777778	0.722628	0.00665083	0.845411	0.71134	0.627451	0.542169	0.946429	0.581197	0.863322	0.651917	0.0173913	0.816327	0.937914	0.8	0.942159	0.0462185	0.00552486	0.00355872	0.00404858	0.00379507	0.571429	0.100962	0.00465357	0.018617	0.021875	0.00413223	0.0062483	0.0605327	0.298643	0.960152	0.593301	0.0955056	0.00411184	0.00613497	0.911032	0.00327439	0.970524	0.916667	0.939886	0.935835	0.803245	0.554839	0.00858369	0.857008	0.560773	0.545704	0.312388	0.784722	0.936143	0.75	0.97	0.875339	0.20983	0.945714	0.925466	0.00124844	0.933333	0.139384	0.592857	0.709091	0.474576	0.45283	0.921016	0.858934	0.886414	0.947005	0.00270027	0.911111	0.930108	0.939052	0.91018	0.958333	0.930728	0.950266	0.918197	0.0238095	0.705263	0.0347767	0.0214876	0.760563	0.864583	0.732143	0.00964912	0.136786	0.734375	0.716216	0.69168	0.554593	0.960938	0.877651	0.244898	0.960422	0.939306	0.868613	0.940874	0.950274	0.945736	0.938889	0.964286	0.908852	0.951111	0.0474747	0.028314	0.0513232	0.0552486	0.072956	0.124051	0.0570652	0.0992908	0.210723	0.488095	0.553763	0.728814	0.449704	0.372038	0.857768	0.656716	0.796804	0.608392	0.882649	0.533816	0.753446	0.691748	0.78252	0.912844	0.902913	0.885434	0.941834	0.936607	0.82715	0.00789474	0.855372	0.82716	0.723958	0.153571	0.0333333	0.00358423	0.333333	0.736842	0.0114286	0.881935	0.654676	0.933962	0.88932	0.845388	0.0132159	0.92261	0.925333	0.886486	0.917952	0.888244	0.969697	0.902307	0.914237	0.00328484	0.00270514	0.0329218	0.00565771	0.429104	0.891566	0.802041	0.93318	0.869048	0.0045977	0.00534938	0.00295596	0.949664	0.872928	0.349057	0.0355666	0.90625	0.808929	0.819237	0.951914	0.0191617	0.790361	0.00343348	0.0239808	0.00625978	0.955696	0.83	0.835351	0.915567	0.858318	0.901734	0.928571	0.00249066	0.584615	0.896476	0.924468	0.00495751	0.00619985	0.9	0.549884	0.266055	0.00449438	0.944882	0.911032	0.854962	0.919521	0.922434	0.889356	0.884166	0.302752	0.931408	0.892145	0.913253	0.828272	0.839888	0.875	0.0124839	0.8875	0.882768	0.899514	0.914894	0.865176	0.886768	0.766892	0.628664	0.758621	0.45679	0.928501	0.00364964	0.852442	0.755319	0.208984	0.795745	0.845622	0.4125	0.074014	0.674286	0.748555	0.220472	0.863123	0.486842	0.657051	0.00236967	0.908016	0.19181	0.0716292	0.00568182	0.919643	0.889401	0.936842	0.535831	0.272189	0.0284238	0.0144144	0.514793	0.655462	0.238292	0.00330142	0.00428266	0.901408	0.0272109	0.703704	0.0861619	0.187005	0.0180723	0.021164	0.311751	0.00756014	0.0314342	0.6254	0.575	0.0857143	0.0388235	0.0485845	0.0578035	0.440678	0.00769231	0.038055	0.00507614	0.904851	0.716667	0.931897	0.94356	0.9	0.948718	0.930831	0.551351	0.0254873	0.0429688	0.0369231	0.597561	0.577061	0.720497	0.043956	0.836471	0.826484	0.36122	0.646484	0.292994	0.0231214	0.00884956	0.964356	0.949545	0.935714	0.83813	0.370732	0.0740741	0.57089	0.0269504	0.952206	0.706587	0.935561	0.922374	0.00309278	0.00301963	0.920863	0.904639	0.754011	0.335025	0.0066912	0.00513539	0.717678	0.00516129	0.845161	0.00288739	0.94344	0.00442122	0.0032634	0.885618	0.957143	0.72043	0.942721	0.419776	0.0588235	0.891192	0.676301	0.943956	0.907648	0.828025	0.556594	0.53169	0.774096	0.83956	0.2	0.787037	0.574074	0.714844	0.534435	0.133498	0.816327	0.541667	0.653846	0.898165	0.909297	0.765714	0.855856	0.680564	0.895662	0.828947	0.796102	0.703872	0.65	0.841727	0.862434	0.907912	0.813445	0.6875	0.915825	0.893525	0.930041	0.607843	0.493902	0.272553	0.780488	0.103516	0.890337	0.711974	0	0.445013	0.914474	0.712644	0.78866	0.445545	0.416667	0.849315	0.849105	0.797048	0.891892	0.628099	0.836562	0.114894	0.00660689	0.363868	0.108434	0.310788	0.545	0.627358	0.887064	0.913811	0.702238	0.667598	0.0159292	0.270992	0.864865	0.854184	0.466292	0.909091	0.857542	0.391791	0.9071	0.857664	0.91405	0.121212	0.000831255	0.0452148	0.766791	0.555556	0.0523627	0.0212766	0.557769	0.725092	0.875772	0.812221	0.743142	0.813018	0.426016	0.00957592	0.0984556	0.00538358	0.00487211	0.00678541	0.116985	0.0811298	0.452561	0.912817	0.683673	0.00229358	0.00219058	0	0.335878	0.649877	0.885246	0.873171	0.056872	0.875223	0.82505	0.124752	0.79918	0.015873	0.00524246	0.0106383	0.00563154	0.00283889	0.032882	0.0524722	0.117308	0.112344	0.0958658	0.170018	0.0732984	0.226708	0.52766	0.012605	0.0105116	0.219512	0.017257	0.0153203	0.902174	0.00403226	0.00366569	0.558594	0.0339321	0.00227015	0.0104312	0.842593	0.083151	0.914634	0.00130719	0.00628571	0.00533333	0.930962	0.921516	0.635802	0.87037	0.0287081	0.925764	0.708633	0.0286086	0.00686948	0.906176	0.00427046	0.730647	0.0208955	0.0160428	0.00634058	0.00618812	0.0981013	0.758242	0.201064	0.642384	0.745455	0.704545	0.418632	0.633027	0.8125	0.948718	0.034717	0.733333	0.918519	0.0179211	0.387931	0.876011	0.831522	0.745763	0.5	0.0289116	0.508929	0.775862	0.678571	0.463687	0.894737	0.452632	0.882353	0.875	0.932692	0.331776	0.504274	0.875	0.00574713	0.00476758	0.589147	0.75	0.855422	0.0740741	0.961165	0.659864	0.776596	0.929801	0.546875	0.0963665	0.64918	0.12982	0.170732	0.81407	0.938889	0.806667	0.45098	0.0881503	0.878788	0.937008	0.177066	0.896784	0.893536	0.327511	0.811765	0.00489996	0.00105932	0.461538	0.810811	0.0555556	0.91455	0.919708	0.946667	0.901734	0.150685	0.343448	0.0976562	0.818182	0.776596	0.514286	0.0423529	0.818898	0.678788	0.00321543	0.00355661	0.0338983	0.954545	0.455782	0.454545	0.954323	0.682975	0.517162	0.847737	0.596491	0.00573066	0.00615764	0.827423	0.0111902	0.754098	0.613139	0.00444444	0.911842	0.0118265	0.0396396	0.249264	0.5	0.908343	0.860963	0.00389273	0.0588235	0.0565553	0.00790068	0.141026	0.0338028	0.0146735	0.311688	0.612676	0.282353	0.00991326	0.00898693	0.650794	0.0126582	1	0.0217391	0.714286	0.931937	0.935018	0.886179	0.903614	0.0840336	0.0230263	0.4	0.120849	0.00665557	0.0097561	0.00541272	0.00335289	0.0134228	0	0.00235156	0.9417	0.137494	0.085752	0.00429492	0.00565971	0.00331675	0.00840336	0.00268097	0.00626959	0.0074001	0.00301932	0.00859788	0.0035482	0.053012	0.00621118	0.00574113	0.00277008	0.917874	0.91358	0.943338	0.977049	0.00674916	0.560831	0.0223793	0.0126316	0.142956	0.0135685	0.896239	0.0262009	0.106209	0.440789	0.72695	0.00740192	0.0261324	0.906667	0.00958466	0.00671592	0.0163043	0.298077	0.949153	0.717391	1	0.866667	0.121673	0.444776	0.77686	0.829787	0.896552	0.886555	0.733333	0.685484	0.00919842	0.00794552	0.134615	0.167315	0.0781671	0.0653386	0.0590164	0.0398278	0.0967742	0.28	0.0680507	0.0815851	0.0199626	0.456522	0.597826	0.160714	0.238806	0.183258	0.151832	0.00415512	0.826446	0.633803	0.8125	0.897436	0.841398	0.32345	0.683386	0.909747	0.401869	0.682927	0.210227	0.0162081	0.201626	0.0208568	0.0271887	0.0041645	0.869565	0.100282	0.0387597	0.672104	0.354067	0.0759494	0.0242915	0.580645	0.486275	0.748837	0.69697	0.765625	0.173077	0.811429	0.00449102	0.0261628	0.02	0.322457	0.391304	0.866667	0.0571429	0.00986343	0.00244499	0	0.114499	0.368794	0.00779221	0.00477042	0.00716846	0	0.0152323	0.00422238	0.00445186	0.0030722	0.00250627	0.047619	0.95935	0.858065	0.517647	0.787387	0.518293	0.0102273	0.0108303	0.403261	0.107527	0.00493016	0.966216	0.584906	0.797247	0.40625	0.00856531	0.185497	0.924242	0.942529	0.961832	0.819277	0.481481	0.101404	0.882353	0.571429	0.865979	0	0.00272035	0.00510204	0.686275	0.957627	0.652174	0.419152	0.712121	0.374532	0.79	0.0846619	0.01	0.0120482	0.591398	0.358357	0.811203	0.342857	0.0185185	0.162309	0.0833333	0.467337	0.125382	0.337778	0.79	0.35826	0.869091	0.0153097	0.0180624	0.0216763	0.0766283	0.0825243	0.701923	0.666667	0.724719	0.00331492	0.210317	0.01875	0.0123839	0.305634	0.0382022	0.00608273	0.0208333	0.859873	0.00152905	0.00444444	0.113772	0.892321	0.868132	0.0656455	0.0149893	0.004436	0.00592417	0.942149	0.878465	0.881857	0.00834106	0.00423985	0.0016129	0.00957854	0.00935551	0.0204327	0.0369935	0.0707071	0.0269168	0.00654879	0.208191	0.00273723	0.295349	0	0.0149542	0.00640205	0.00533333	0.00664011	0.00588235	0.77129	0.736111	0.0202629	0.00455005	0.740741	0.00606061	0.00671785	0.008	0.0200617	0.0182815	0.0709046	0.532528	0.00219298	0.736842	0.0219106	0.0141011	0.565982	0.00253485	0.00393185	0.00179211	0.00949367	0.00460358	0.00332594	0.00366032	0.00898204	0.273476	0.0066586	0.0808824	0.588785	0.721739	0.392265	0.158761	0.00973236	0.00558659	0.145833	0.00604595	0.854305	0.64557	0.0358942	0.00558659	0.00980392	0.0240826	0.0113924	0.133333	0.879699	0.454545	0.728814	0.694118	0.00376412	0.00104058	0.0170358	0.0375783	0.00390286	0.000789889	0.00595948	0	0.0119826	0.00474934	0.918605	0.0125523	0.489655	0.291605	0.793651	0.894118	0.859857	0.175299	0.0109111	0.0243446	0.68254	0.97561	0.0148148	0.0033557	0.00766703	0.0126103	0.088907	0.419214	0.8125	0.0288809	0.00662252	0.910428	0.0077574	0.00662983	0.01473	0.00248911	0.259519	0.0572917	0.00757576	0.00847458	0.00289855	0.890411	0.922222	0.92315	0.0598749	0.00405954	0.00361011	0.00755287	0.922711	0.86809	0.881954	0.858491	0.0144928	0.561672	0.529563	0.34715	0.315789	0.194868	0.00551724	0.00762195	0.096319	0.570579	0.459547	0.208487	0.0085389	0.0184049	0.00526316	0.0706922	0.0911765	0.049459	0.00826446	0.00892326	0.0208922	0.0953846	0.0131387	0.00943396	0.00788497	0.00673401	0.881266	0.00369686	0.00744133	0.005	0.589474	0.0193133	0.814371	0.920514	0.815818	0.00726979	0.00341297	0.00552017	0.00232153	0.00564972	0.00613497	0.00505051	0.00692226	0.00704639	0.0171429	0.0396197	0.0122699	0.201669	0.00446429	0.00573888	0.00862069	0.00597213	0.150485	0.00314465	0.00486381	0.023166	0.0124346	0	0.0131579	0.00761697	0.375	0.132184	0.0547599	0.183893	0.0578035	0.0145985	0.0207214	0.00920502	0.0338462	0.156184	0.102041	0.00525526	0.00255102	0.902235	0.925094	0.61206	0.0731463	0.0483871	0.725733	0.00704225	0.00621118	0.002331	0.88172	0.270806	0.00645161	0.902655	0.0080429	0.00506329	0.00654511	0.429245	0.540853	0.874659	0.87251	0.00346021	0.0554493	0.00912201	0.0130081	0.0132576	0.00187266	0.00659755	0.00923483	0.00999167	0.0113821	0.969136	0.011782	0.0130568	0.00850159	0.677419	0.0192802	0.0200401	0.077266	0.0544041	0.20858	0.00212653	0.00487211	0.571956	0.417857	0.82717	0.736111	0.0203804	0.0195095	0.0097493	0.00778816	0.495916	0.938348	0.941176	0.639344	0.309289	0.0103093	0.00132275	0.00869565	0.0114242	0.740385	0.918803	0.0604839	0.0108303	0.00516796	0.158759	0.00956023	0.00970445	0.00449102	0.00271003	0.110274	0.476891	0.550143	0.00530786	0.00514933	0.9125	0.899103	0.909091	0.873514	0.472441	0.180531	0.851931	0.42807	0.00840336	0.0151707	0.00475737	0.00373333	0.0986301	0	0.271856	0.138889	0.671533	0.00733496	0	0.00294985	0.221591	0.904762	0.670412	0.666667	0.00557103	0.00334768	0.00402145	0.00447427	0.0618182	0.0386681	0.00282087	0.00764526	0.116236	0.357895	0.00718563	0.00773196	0.49571	0.768362	0.873684	0.024735	0.010095	0.00663717	0.0635538	0.939182	0.0104167	0.0120482	0.0113636	0.884	0.934673	0.00595593	0.953333	0.1043	0.0119658	0.0103896	0.00454545	0.00414938	0.885714	0.0060241	0.0135135	0.907317	0.0124481	0.451613	0.33	0.00887311	0.0048216	0.00558659	0.00239808	0.815789	0.382353	0.27381	0.0157576	0.0134409	0.000575374	0.065641	0	0.00340136	0.0037831	0.02	0.00302419	0.477876	0.00946746	0.0031185	0.816949	0.0955005	0.00303582	0.0109375	0.0409357	0.146635	0.482008	0.53021	0.871833	0.836538	0.0442623	0.0604938	0.120455	0.101695	0.0852149	0.261639	0.150847	0.147179	0.0978723	0.0588235	0.0455764	0.0198102	0.140921	0.102857	0.0650558	0.0815385	0.00894188	0.130435	0.154545	0.0441426	0.0443213	0.156503	0.0888889	0.08532	0.0058309	0.00513573	0.00582848	0.00651042	0.0539499	0.2167	0.0113485	0.00904033	0.0166359	0.0789229	0.0581516	0.0821256	0.0468521	0.0198977	0.00559284	0.865462	0.023622	0.00691244	0.0017301	0.586441	0.479433	0.0782609	0.943953	0.00608696	0.00288392	0.0238322	0.0170675	0.00386225	0.00532623	0.0158501	0.031746	0.00968858	0.00699913	0.00559441	0.00610998	0.0138751	0.00539084	0.00549882	0.00814026	0.00409117	0.921875	0.00588235	0.00391773	0.00715015	0.00253899	0.00374065	0.00522534	0.0228137	0.75	0.0112749	0.0116009	0.0152672	0.1	0.0178571	0.0315315	0.00294334	0.00393701	0.877119	0.0087108	0.0708535	0.0175879	0.00554995	0.00266241	0.00995733	0.0708181	0.657744	0.655695	0.0380334	0.00784753	0.00499688	0.00629496	0.0113636	0.00509338	0.00582751	0.0112923	0.00479616	0.00651466	0.00583245	0.033105	0.347826	0.923521	0.606897	0.00497866	0.0149463	0.0183028	0.011236	0.0251524	0.921759	0.0548128	0.283333	0.881119	0.947293	0.046538	0.974441	0.00906344	0.00443787	0.00543251	0.00206398	0.00569064	0.00437397	0.00657895	0.00572738	0.00386847	0.714286	0.813084	0.222892	0.902439	0.00698324	0.021148	0.0106101	0.00808625	0.00802568	0.0204082	0.0022779	0.0107527	0.0122549	0.00091659	0.282258	0.00952381	0.815385	0.025	0.0285714	0.0153022	0.00971922	0.883333	0.543379	0.0086478	0.0272109	0.271429	0.347826	0.914286	0.7125	0	0.883408	0.576923	0.861538	0.15	0.169014	0.846465	0.917526	0.0036846	0.0212014	0.326165	0.00891972	0.0838323	0.923591	0.94964	0.0126984	0.887931	0.246154	0.652174	0.00423729	0.00733496	0.557692	0.984127	0.100719	0.0219665	0.00464157	0.814815	0.846154	0.786667	0.0229885	0.938557	0.883562	0.987013	0.328571	0.00477897	0.00970874	0.00508302	0	0.0265211	0.0122616	0.0190476	0.148936	0.00542005	0.00264725	0.0015186	0.00932836	0.893333	0.00542495	0.00127714	0.415978	0.75	0.0314961	0.942918	0.956311	0.859504	0.351852	0.278761	0.0731707	0.00347222	0.00323206	0.003386	0.605634	0.888325	0.00234742	0.000844595	0.00339559	0.0023753	0.0248756	0.0164425	0.0212766	0.0160391	0.0456323	0.0444028	0.00131926	0.00970874	0.0833333	0.00613497	0.505155	0.0208044	0.00678733	0.00186974	0.041502	0.00268817	0.00385769	0.00692042	0.268293	0.0477707	0.00382328	0.904762	0.00224048	0.00391007	0.00350877	0.00671141	0.00588235	0.8582	0.653509	0.626543	0.469298	0.403763	0.318383	0.022293	0.00655022	0.00278552	0.0062167	0.00455581	0.0671937	0.00223614	0.0101237	0.864378	0.764136	0.00965251	0.0178571	0.933921	0.583333	0.983146	0.844444	0.757062	0.437168	0.00587741	0.00831025	0.00761421	0.0033557	0.133949	0.766667	0.38	0.00363196	0.00308325	0.17029	0.045509	0.724138	0.691964	0.877863	0.933121	0.938889	0.683502	0	0.166667	0.280992	0.569767	0.846154	0.945455	0.921811	0.00334448	0.00585774	0.102564	0.926339	0.0186335	0.659236	0.0195072	0.0909091	0.0238994	0.0658602	0.864286	0.107383	0.0597826	0.0222734	0.0207254	0.114286	0.00422833	0.00379816	0.678117	0.0959459	0.793722	0.0250482	0.010101	0.0658762	0.589595	0.294574	0.5	0.360544	0.00479882	0.12963	0.787879	0.348485	0.934783	0.10559	0.0179042	0.754386	0.0595668	0.0153846	0.786096	0.802817	0.235294	0.454545	0.959459	0.00722892	0.583405	0.0916335	0.876543	0.775362	0.339623	0.672414	0.801418	0.328358	0.791667	0.789474	0.87	0.926829	0.0165138	0.00493827	0.15544	0.830508	0.226728	0.862069	0.00605013	0.00382044	0.0253165	0.00357143	0.00311332	0.00866551	0.00423729	0	0.00503778	0.9	0.00437637	0.0212766	0.356771	0.924216	0.893082	0.00550314	0.00493097	0.012993	0.0567951	0.0251623	0.015544	0.646643	0.0163043	0.00217865	0.0644444	0.00220913	0.0048	0.00352113	0.00425894	0.00475737	0.243902	0.0159151	0.164835	0.164527	0.280118	0.280423	0.332721	0.627907	0.0515695	0.259861	0.0282337	0.525926	0.348214	0.32906	0.287938	0.0681948	0.167607	0.0143266	0.028436	0.0041225	0.00504202	0.00865801	0.0053135	0.0284757	0.0277778	0.864865	0.910973	0.891304	0.00423729	0.544601	0.666667	0.00349956	0.743056	0.649123	0.873684	0.199248	0.163469	0.0535714	0.010929	0.0119403	0.893692	0.939699	0.877273	0.860979	0.863198	0.908858	0.116049	0.882742	0.936893	0.666667	0.802691	0.943468	0.927273	0.930678	0.920513	0.709559	0.691176	0.937639	0.931153	0.918919	0.903743	0.885042	0.946809	0.659794	0.902027	0.724528	0.316832	0.0044164	0.004158	0.326531	0.0078125	0.0177253	0.00792683	0.361702	0.42029	0.941884	0.838435	0.791209	0.729825	0.553846	0.59	0.940171	0.545977	0.00625978	0.00263158	0.814433	0.840909	0.977444	0.223958	0.941038	0.149163	0.0356643	0.0323129	0.00569801	0.0230141	0.0370675	0.0177096	0.0179856	0.00572246	0.452459	0.00832871	0.847291	0.823529	0.00739372	0.00605711	0.862944	0.0348692	0.768817	0.905097	0.364716	0.00325203	0.328125	0.889374	0.9375	0.871148	0.8	0.905057	0.962264	0.939516	0.924205	0.374899	0.0362069	0.0180568	0.0167715	0.80597	0.197051	0.00909091	0.0048844	0.830769	0.0963855	0.0331351	0.869048	0.901299	0.877698	0.805458	0.179891	0.739953	0.907169	0.916261	0.936673	0.00253593	0.001998	0.00508992	0.922853	0.00657895	0.00465116	0.00688705	0.140206	0.864286	0.534483	0.937126	0.00509771	0.00608447	0	0.876897	0.0122117	0.819594	0.621622	0.777419	0.936319	0.938697	0.941828	0.0371457	0.847826	0.593346	0.629834	0.0151515	0.794521	0.963225	0.859155	0.210526	0.497623	0.913883	0.930159	0.868739	0.958549	0.93956	0.111111	0.0405405	0.56367	0.0630252	0.652174	0.541841	0.892074	0.866178	0.898396	0.864348	0.798837	0.897752	0.874324	0.934641	0.931035	0.928889	0.857558	0.886836	0.75	0.773143	0.753939	0.547185	0.0425056	0.863399	0.662835	0.827411	0.729436	0.792028	0.859375	0.591314	0.905109	0.914286	0.575658	0.531225	0.712484	0.943598	0.868988	0.924092	0.844737	0.771277	0.826087	0.122825	0.925065	0.932178	0	0.00120192	0.00159744	0.648773	0.548822	0.456522	0.745975	0.737533	0.780564	0.37518	0.858402	0.545455	0.842451	0.759162	0.614379	0.94338	0.874251	0.896194	0.837128	0.613569	0.864721	0.900322	0.895946	0.867012	0.505214	0.443346	0.217284	0.830861	0.87438	0.696165	0.81194	0.83049	0.886499	0.00600601	0.00460035	0.0393701	0.927616	0.512023	0.42638	0.68427	0.748111	0.499029	0.742678	0.900881	0.0150905	0.0722781	0.138372	0.0144404	0.00932763	0.0432738	0.0652482	0.0978408	0.0592417	0.0320405	0.776509	0.0909091	0.623762	0.667317	0.857944	0.747927	0.0140011	0.869942	0.526706	0.576037	0.701893	0.7875	0.321429	0.720679	0.867545	0.90313	0.884664	0.359833	0.883197	0.727891	0.794964	0.84765	0.786408	0.833333	0.77396	0.727003	0.848485	0.123699	0.6375	0.831776	0.657754	0.75	0.453125	0.790155	0.724638	0.544073	0.800676	0.737634	0.82963	0.538462	0.0109152	0.147059	0.897436	0.78869	0.469055	0.79304	0.765166	0.824621	0.853535	0.034142	0.244275	0.319242	0.151481	0.305405	0.0265152	0.0115942	0.0245399	0.0588235	0.12766	0.174699	0.0388489	0.812245	0.285714	0.379747	0.275735	0.233398	0.0247059	0.0240385	0.502427	0.823729	0.598214	0.869469	0.868914	0.362963	0.713178	0.0314721	0.0740741	0.764846	0.558659	0.926887	0.831633	0.557851	0.860963	0.818681	0.706169	0.708835	0.18995	0.82266	0.610526	0.924855	0.911021	0.910828	0.883041	0.0419437	0.0237366	0.0118259	0.0037594	0.188925	0.122166	0.10879	0.771242	0.451219	0.866221	0.884685	0.822785	0.763877	0.781982	0.618881	0.666667	0.906077	0.555556	0.0353191	0.330798	0.923913	0.882353	0.803828	0.89417	0.763819	0.92562	0.364444	0.00559284	0	0.952381	0.0378378	0.869767	0.406863	0.725256	0.837233	0.864662	0.0112171	0.016	0.726667	0.817791	0.742857	0.870103	0.845902	0.925532	0.800699	0.941176	0.0102941	0.00505476	0.62963	0.902289	0.988889	0.843001	0.421941	0.236264	0.747634	0.508475	0.0206186	0.887324	0.837429	0.0118343	0.881773	0.901827	0.815789	0.00947119	0.0158888	0.102941	0.625	0.730769	0.0042123	0.0027248	0	0.841755	0.953488	0.0436681	0.393365	0.186047	0.00666173	0.0045977	0.5328	0.0823212	0.00277008	0.37234	0.886513	0.797753	0.838405	0.974522	0.835052	0.675439	0.0144844	0.0434783	0.00247117	0.000937207	0.373563	0.90301	0.876744	0.885621	0.011486	0.0246711	0.035409	0.0150637	0.0274314	0.523962	0.00619835	0	0.440273	0.626168	0.00763942	0	0.78125	0.848148	0.852071	0.901408	0.858696	0.812834	0.00974026	0.434559	0.621287	0.00621118	0.887701	0.850746	0.968153	0.931953	0.919218	0.882993	0.883721	0.00713436	0.361905	0.897872	0.948949	0.883721	0.982143	0.361702	0.134663	0.00228833	0.863636	0.606742	0.0847458	0.854839	0.516484	0.00990099	0.0131651	0.396552	0.5	0.666667	0.515152	0.93913	0.426087	0.740741	0.727273	0.514706	0.908953	0.918552	0.95572	0.0324503	0.924699	0.536082	0.69697	0.857143	0.633333	0.375839	0.428571	0.469907	0.803419	0.833333	0.913882	0.771084	0.95265	0.959707	0.915663	0.1	0.755245	0.442857	0.79021	0.9375	0.51	0.90625	0.798122	0.83908	0.47	0.0163934	0.678571	0.873913	0.775862	0.11869	0.632653	0.844156	0.735294	0.783828	0.900901	0.912821	0.873239	0.837349	0.693878	0.85124	0.533333	0.741379	0.925697	0.90708	0.54386	0.911784	0.806452	0.0440806	0.835165	0.663043	0.778443	0.0187647	0.340426	0.256267	0.0060241	0.306818	0.0082769	0.126365	0.761494	0.75	0.35461	0.00487805	0.0067659	0.268817	0.0319767	0.842882	0.953368	0.00614035	0.00660793	0.114973	0.550388	0.013363	0.0125523	0.0078125	0.922234	0.913537	0.948718	0.721804	0.00565217	0.00359712	0.00675676	0.0174927	0.023569	0.00452899	0.00168634	0.00679117	0.00910364	0.0360262	0.0561661	0.604167	0.00174978	0.0409357	0.00571021	0.00259067	0.0046875	0.62	0.735294	0.00145138	0.243333	0.186567	0.179117	0.108392	0.00460123	0.00438982	0.00719424	0.58231	0.564784	0.487047	0.121622	0.00331126	0.00872093	0.457944	0.0711111	0.55	0.883212	0.0183607	0.00728477	0.0047824	0.00269542	0.005005	0.00651466	0.948276	1	0.923077	0.356725	0.00346021	0.00944669	0.897059	0.0478723	0.333333	0.0122449	0.00562852	0.00525701	0.00554324	0.00524246	0.00888325	0.833333	0.791667	0.0141207	0.926829	0.00461184	0.00945626	0.00379507	0.0723014	0.00504541	0.00529568	0.87037	0.936364	0.542373	0.511905	0.0807716	0.45393	0.465094	0.0220083	0.0283286	0.0260708	0.0284495	0.00766129	0.006	0.062069	0.629057	0.0462633	0.777879	0.00882353	0.0127505	0.37931	0.473118	0.562141	0.924051	0.00263852	0.0360169	0.768	0.984848	0.804348	1	0	0.709402	0.00367107	0.60274	0	0.0448642	0.0401737	0.20915	0.00656455	0.00431406	0.10241	0.875	0.00421053	0.605381	0.385965	0.0177419	0.0291859	0.00793651	0.00218182	0.0914634	0.00599161	0.0131422	0.497664	0.877596	0.654472	0.577982	0	0.0060698	0.00382044	0.872274	0.918182	0.00492611	0.00972973	0.0187364	0.024183	0.00796178	0.00707547	0.0304183	0.00853659	0.00230947	0	0.00362319	0.0216648	0.0373134	0.00448229	0.00373134	0.00265957	0.84346	0.00497843	0.270718	0.0488145	0.0160735	0.00835073	0.0327545	0.405714	0.0159363	0.0208333	0.0855655	0.0345711	0.189286	0.151277	0.0212224	0.0547074	0.0416667	0.697674	0.0595903	0.0422535	0.53271	0.00619579	0.0019685	0.00724638	0.0378486	0.00957243	0.761006	0.00779727	0.0028169	0.00656276	0.00463679	0.016488	0.0379747	0.897059	0.00691563	0.00476839	0.00236967	0.0231561	0.00230415	0.514377	0.63245	0.251865	0.00303951	0.0339806	0.37551	0.113951	0.106178	0.537415	0.00685871	0.0229508	0.0523322	0.0346955	0.026971	0.0228849	0.0041958	0.00543725	0.00508388	0.00531915	0.00361011	0.951681	0.00388727	0.00299401	0.91754	0.867284	0.0061657	0	0.00511509	0.964744	0.19	0.00651891	0.00546448	0.00478011	0.00480769	0.651297	0.0138249	0.00186567	0.017135	0.00828402	0.0734201	0.816667	0.0161702	0.00496689	0.0145577	0.0212202	0.173196	0.00584795	0.00483351	0.0125156	0.000924214	0.210317	0.873786	0.977778	0.547297	0.8	0.952381	0.95183	0.708333	0.0269461	0.00438947	0.00284091	0.357143	0.52381	0.588	0.685009	0.0645902	0.623288	0.0211082	0.00156617	0.00236267	0.00881057	0.00773994	0.860696	0.0245353	0.0560224	0.0595238	0.0974659	0.0961214	0.038525	0.023301	0.0876623	0.698113	0.778409	0	0.00465549	0.0679012	0.00848896	0.0217391	0.00566171	0.261959	0.841727	0.0122951	0.0976431	0.0247191	0.979592	0.00221976	0.708738	0.923007	0.915167	0.324042	0.96	0.631319	0.00290698	0.00567108	0.832558	0.785714	0.675	0.128655	0.0054315	0.0355805	0.173228	0.00342801	0	0.00527241	0.00925926	0.845455	0.00327869	0.00537634	0.941704	0.184783	0.0215054	0.00382305	0	0.0100575	0.0677596	0.679612	0.740157	0.481481	0.636964	0.949791	0.75	0.00716113	0.00652529	0.161765	0.866667	0.673684	0.770992	0.41704	0.968451	0.936073	0.969697	0.695946	0.825758	0.889447	0.791667	0.920455	0.0112867	0.895987	0.831579	0.844828	0.626866	0.232558	0.451613	0.0162272	0.300787	0.544554	0.0516546	0.748252	0.402672	0.059135	0.146956	0.496732	0.435294	0.452381	0.906977	0.198194	0.584615	0.0965517	0.771429	0.912281	0.716981	0.451977	0.635762	0.0174825	0.0264175	0.813278	0.113208	0.857143	0.178571	0.451417	0.0535714	0.761538	0.680851	0.91129	0.708333	0.679245	0.673469	0.692308	0.8	0.582278	0.504762	0.55814	0.118421	0.616667	0.857143	0.1875	0.64859	0.563636	0.0921986	0.517241	0.675	0.811765	0.583333	0.652174	0.686275	0.75	0.638796	0.282443	0.77451	0.888889	0.686567	0.871429	0.338164	0.00914913	0.0052356	0.00338983	0.00430416	0.0414201	0.464286	0.833333	0.229787	0.863866	0.0194099	0.0100908	0.180723	0.00672646	0.0137457	0.0484694	0.0106383	0.676471	0.089372	0.602273	0.617021	0.00614439	0.755556	0.0108108	0.214119	0.512864	0.168539	0.00943396	0.0375536	0.00575658	0.0037594	0.615789	0.462121	0.639344	0.53125	0.0292599	0.00580169	0.0232766	0.105651	0.0983182	0.0747041	0.0403756	0.1344	0.120533	0.608295	0.0411215	0.509209	0.598566	0.900474	0.422489	0.00805009	0.0516934	0.193467	0.606498	0.773585	0.361702	0.475248	0.0984683	0.891566	0.725806	0.798117	0.768	0.583333	0.844037	0.775	0.0885417	0.885965	0.815789	0.870119	0.337209	0.751724	0.787037	0.00489716	0.0104932	0.00670017	0.00529101	0.680233	0.042042	0.909091	0.0126394	0.788732	0.4	0.00620155	0.539894	0.730673	0.856502	0.757282	0.0236686	0.799397	0.856115	0.597561	0.625	0.149324	0.00962927	0.220828	0.192394	0.0155575	0.694476	0.870416	0.0249458	0.815789	0.132353	0.00356824	0.00880282	0.845238	0.00359712	0.0752351	0.903226	0.0236967	0.00878735	0.00345423	0.243094	0.821429	0.190476	0.0179372	0.0760135	0.0231579	0.0311721	0.783654	0.00472813	0.0232558	0.464567	0.00551724	0.00650936	0.00424809	0.0214533	0.0558376	0	0.0789474	0.833513	0.0477941	0.00696517	0.185811	0.145	0.0885142	0.0686275	0.121643	0.0709779	0.00919963	0.0258621	0.0800942	0.0868113	0.0474684	0.0388986	0.0607843	0.100536	0.105481	0.0209663	0.171698	0.127737	0.138978	0.910256	0.969231	0.027972	0.617977	0.00441501	0.00504202	0.00380228	0.0028169	0.00343249	0.00536398	0.878981	0.00449236	0.842697	0.00369004	0.00517241	0.00311526	0	0.727496	0.665615	0.158501	0.312721	0.424615	0.00714626	0.570681	0.381679	0.530273	0.551532	0.433526	0.202532	0.250916	0.139942	0.170029	0.0376176	0.0712166	0.978769	0.76087	0.00384615	0.00531915	0.0115798	0.365385	0.00242718	0.0269542	0.00305033	0.00487805	0.00252398	0.00446429	0.0269576	0.00677201	0.00549451	0.143939	0.00504202	0.193548	0.00258732	0.0201207	0.0196078	0.0122649	0.00958466	0.230047	0.005352	0.00754148	0.403689	0.0439093	0.0484094	0.0218978	0.002849	0.036036	0.00783085	0.00154321	0.00351936	0.0027933	0.671429	0.00578035	0.745098	0.0115075	0.00248139	0.785047	0.29661	0.01	0.021978	0.0060423	0.00292227	0.451807	0.872651	0.340426	0.58802	0.382637	0.885965	0.00431566	0.921053	0.88	0.978355	0.49464	0.209132	0.950249	0.92	0.047619	0.752294	0.944056	0.902174	0.829457	0.92517	0.347826	0.925134	0.94382	0.00490196	0.80303	0.937743	0.736842	0.734694	0.0030581	0.00719424	0.678571	0.735294	0.566038	0.8	0.79562	0.914729	0.85633	0.831579	0.153727	0.851852	0.21865	0.939647	0.931035	0.754386	0.951049	0.888889	0.899573	0.955954	0.987952	0.894231	0.615385	0.0697674	0.913907	0.926316	0.00452489	0.661972	0.816393	0.451362	0.882979	0.824561	0.837209	0.908333	0.868687	0.470968	0.0101868	0.518519	0.820755	0.843137	0.0159787	0.40678	0.679537	0.0335277	0.860759	0.9175	0.89899	0	0.00894988	0.0066778	0.00696056	0.727955	0.027451	0	0.00132626	0.00729927	0.0297265	0.0132275	0.0274112	0.00389864	0.0821053	0.0132841	0.0270769	0.0178147	0.031665	0.0425184	0.521886	0.401649	0.00455927	0.648352	0.00455433	0.152014	0.433476	0.00485584	0.521277	0.771654	0.859155	0.00350263	0.856835	0.00654664	0.00495868	0.190217	0.82381	0.00972673	0.00387382	0.74	0.0405405	0.0173697	0.00488401	0.0763807	0.0897833	0.0514286	0.0452931	0.628931	0.00443459	0.896907	0.577236	0.957143	0.968692	0.967419	0.826816	0.00950119	0.00938438	0.00711744	0.378641	0.0484375	0.00235571	0.00406032	0.625	0.607784	0.601449	0.00953895	0.00617284	0.178947	0.0058102	0.947984	0.902397	0.0388128	0.0102916	0.0075388	0.00524934	0.0388514	0.164474	0.742424	0.00661157	0.252336	0.756944	0.0430108	0.00581395	0.0104007	0.0148072	0.325581	0.411707	0.335443	0.00675676	0.00966184	0.0166985	0.135965	0.474212	0.575	0.445983	0.411137	0.2	0.36014	0.290188	0.772414	0.894472	0.892473	0.457944	0.863905	0.00643915	0.00610501	0.763636	0.263492	0.00422961	0.931122	0.852941	0.594059	0.916667	0	0.660131	0.180412	0.185714	0.696203	0.937908	0.316239	0.00410172	0.684211	0	0.901724	0.00939306	0.0355522	0.9161	0.00392157	0.816856	0.0607735	0.0158371	0.00820793	0.0176471	0.114286	0.00319489	0.00273224	0.00538721	0.00639854	0.173295	0.284314	0.648148	0.669082	0.673913	0.0197674	0.0371991	0.529412	0.0324401	0.192593	0.852941	0.608696	0.403068	0.0147679	0.00606061	0.00241692	0.00546448	0.0421525	0.4368	0.0162791	0.803636	0.661538	0.00630011	0.00292398	0.197115	0.00724113	0.0037092	0.00345224	0.894737	0.00389294	0.00348837	0.00380952	0.00391581	0.00847458	0.00488069	0.913396	0.91307	0.0129964	0.0753623	0.924	0.836735	0.655602	0.623762	0.394366	0.456693	0.608209	0.00484262	0.00729927	0.136364	0.632727	0.252747	0.0058072	0.0106952	0.00608519	0.188854	0.00533333	0.0109409	0.00411946	0.641026	0.0169173	0.00358566	0.0912052	0.00919963	0.186959	0.0560748	0.950787	0.0156951	0.00459418	0.355556	0.00913706	0.949749	0.3189	0.736686	0.527304	0.00392542	0.00333519	0.927816	0.930233	0	0.00492308	0.00512492	0.00431034	0.00666667	0.739496	0.738255	0.797386	0.783333	0.0132616	0.025721	0.016	0.00737554	0.00645161	0.16248	0.100649	0.480769	0.0846494	0.00932529	0.275459	0.00110072	0.00495049	0.00454545	0.00512821	0.0058651	0.00353357	0.0134328	0.865385	0.0694981	0.0087146	0.459302	0.558442	0.856265	0.0202206	0.00485101	0.00343879	0	0.0146561	0.00437637	0.00719424	0.00708306	0.00433735	0.947059	0.590551	0.00548446	0.276447	0.290909	0.250452	0.0599776	0.0471311	0.109333	0.332432	0.00737463	0.041507	0.175554	0.0356612	0.264029	0.417745	0.722689	0.901809	0.811688	0.825503	0.340206	0.940639	0.326087	0.947368	0.660457	0.78125	0.881356	0.477273	0.00544323	0.866359	0.517241	0.559727	0.270916	0.028169	0.0825147	0.119216	0.348086	0.285408	0.0647182	0.526316	0.0110897	0.0294118	0.0253593	0.0143816	0.0352941	0.214286	0.0855188	0.368984	0.36858	0.852941	0.462963	0.642857	0.857143	0.578125	0.755814	0.869565	0.00704225	0.875	0.721804	0.912108	0.0563725	0.461538	0.710526	0.266667	0.897233	0.626761	0.00330033	0.00826446	0.86456	0.105995	0.353114	0.0371795	0	0.00679694	0.00228137	0.0060423	0.697609	0.472603	0.0306977	0.00688468	0.00607287	0.00430663	0.94859	0.442446	0.237805	0.00767263	0.00552486	0.00823045	0.605505	0.0023753	0.00527903	0.00653595	0.25122	0.905864	0.709091	0.00718133	0.00211864	0.00546448	0.610256	0.00537634	0.00478469	0.0584906	0.0138408	0.00660793	0.858491	0.0154162	0.778846	0.0109091	0.0215372	0.0667351	0.00673401	0.0463215	0.00689655	0.00203252	0.774477	0.528	0.017192	0.100228	0.0126706	0.566667	0.134868	0.00946832	0.00678733	0.0701403	0.6875	0.003517	0.00465116	0.207792	0	0.004954	0.00615174	0	0.00660793	0.204565	0.496904	0.933287	0.956007	0.555556	0.885106	0.217988	0.0130952	0.442478	0.872549	0.0115607	0.732843	0.012966	0.0760402	0.086758	0.623256	0.0566319	0.0990566	0.622807	0.00456413	0.94898	0.0441989	0.143688	0.00645995	0.0124844	0.0103426	0.00874636	0.00506329	0.0347003	0.161972	0.00621891	0.00584795	0.0949868	0.705584	0.344086	0.0306122	0.696429	0	0.0118577	0.00752688	0.110193	0.00364299	0.00376294	0.00446828	0.00670691	0.00965517	0.00632911	0.00805369	0.00528241	0.00448431	0.234043	0.0355781	0.00358166	0.0340909	0.0481928	0.00805802	0.00704639	0	0.00354862	0.531624	0.393232	0.00283108	0.00851064	0.296519	0.00529101	0.121393	0.321335	0.436771	0.372432	0.357069	0.388235	0.223239	0.204904	0.579171	0.540737	0.559066	0.200517	0.181119	0.555437	0.438831	0.38861	0.285491	0.117303	0.687011	0.471744	0.649616	0.302999	0.575816	0.534483	0.114011	0.220656	0.203175	0.264762	0.226044	0.261268	0.529412	0.657967	0.192578	0.359978	0.290237	0.16835	0.155509	0.2625	0.483614	0.457944	0.100532	0.134792	0.462788	0.388095	0.39268	0.706147	0.0165387	0.0167224	0.0447368	0.0136519	0.117647	0.695876	0.149446	0.109475	0.723849	0.162328	0.387716	0.364501	0.124547	0.395864	0.310395	0.190435	0.450717	0.537262	0.514436	0.455908	0.341693	0.357143	0.270742	0.419894	0.338364	0.503226	0.360656	0.176773	0.366	0.327434	0.0835322	0.278788	0.330178	0.315271	0.391831	0.568965	0.0391304	0.429091	0.23369	0.363291	0.0830325	0.108787	0.542466	0.303775	0.291391	0.261905	0.155224	0.383518	0.241223	0.385638	0.197691	0.335449	0.287582	0.40625	0.104022	0.0982143	0.583569	0.365805	0.327913	0.237776	0.368613	0.245629	0.386473	0.188654	0.28945	0.30563	0.78781	0.575904	0.0163761	0.020202	0.220721	0.208289	0.445407	0.318101	0.464193	0.589908	0.501681	0.221893	0.405935	0.48006	0.915954	0.381708	0.292608	0.125969	0.303198	0.328609	0.268162	0.264053	0.33212	0.220923	0.319637	0.335186	0.357708	0.513251	0.48589	0.194634	0.508487	0.327697	0.161531	0.107955	0.426476	0.410072	0.387816	0.386667	0.0136698	0.350993	0.0746929	0.322954	0.259843	0.208653	0.324586	0.0683567	0.124138	0.222083	0.377641	0.0918473	0.13052	0.27566	0.222989	0.0787037	0.232084	0.355948	0.099768	0.296042	0.3457	0.454457	0.457571	0.245623	0.405063	0.0164384	0.00222717	0.0167818	0.374598	0.130944	0.717153	0.189796	0.053701	0.0400729	0.014827	0.00679942	0.916667	0.231707	0.965517	0.00833333	0.875862	0.254957	0.00764007	0.00262467	0.838264	0.891304	0.923077	0.0235784	0.00938338	0.0193286	0.0141093	0.00652174	0.644928	0.822581	0.708861	0.280702	0.719388	0.0145414	0.0356436	0.00422833	0.035865	0.274112	0.545302	0.72093	0.590909	0.871134	0.00574383	0.00383877	0.0105949	0.957055	0.727273	0.0477223	0.00634249	0.0443548	0.965217	0.263934	0.458824	0.00440529	0.00346821	0.576	0.027027	0.0193452	0.00895857	0.00165837	0.00475059	0.0193205	0.0375	0.0954301	0.0513327	0.0649718	0.0535492	0.0239163	0.349206	0.25731	0.501229	0.00865052	0.00506586	0.0097561	0.599099	0.490196	0.436745	0.0645161	0.00573614	0.0352155	0.0570342	0.0789474	0.0145429	0.821782	0.568965	0.0169082	0.904762	0.891213	0.0111111	0.00536481	0.0414201	0.343784	0.5	0.453846	0.00721649	0.00732394	0.892683	0.853846	0.400196	0.00391061	0.761905	0.142857	0.0800525	0.733577	0.0115702	0.0202703	0.00628698	0.901876	0.836886	0.541667	0.0111421	0.504545	0.690323	0.893204	0.00434783	0.00556715	0.00323625	0.00884275	0.00401929	0.00497512	0.00961538	0.887931	0.9163	0.395722	0.00693541	0.928571	0.0125174	0.485207	0.954955	0.550285	0.692737	0.66095	0.602076	0.025463	0.398851	0.940789	0.0977961	0.0539249	0.338315	0.574468	0.298781	0.229167	0.289782	0.87395	0.930867	0.946827	0.15176	0.404181	0.00824499	0.769231	0.8	0.0457227	0.00392413	0.00427046	0.0068306	0.00718276	0.704861	0.891156	0.895859	0.849667	0.890244	0.0636132	0.0222513	0.00413223	0.00361384	0.00646726	0.00665054	0	0.0923913	0.104683	0.145256	0.0825838	0.022541	0.842697	0.889474	0.00380228	0.00878477	0.517483	0.00571973	0.00326531	0.754967	0.366667	0.578313	0.0138504	0.922182	0.227273	0.00403633	0.003961	0.0181501	0.042735	0.146853	0.0792683	0.895868	0.453202	0.447368	0.0012837	0.119023	0.0389831	0.00875	0.0367965	0.00386847	0.0551181	0.136063	0.0614849	0.0171699	0.0131148	0.0796312	0.0909091	0.929392	0.00547445	0.812977	0.541667	0.834043	0.129496	0.00349956	0.90991	0.00642237	0.358566	0.00947368	0.0147929	0.0733104	0.382979	0.00383877	0.0283426	0.0906863	0.0268528	0.0368098	0.840909	0.325313	0.568965	0.818182	0.217949	0.851852	0.00587084	0.0286783	0.0615836	0.00723888	0.0135135	0.067785	0.859325	0.00127226	0.0769231	0.735589	0.653179	0.118794	0.00748663	0.00858124	0.0509709	0.807249	0.702918	0.445483	0.105329	0.00858369	0.00484027	0.005	0.00619469	0.0257732	0.0815987	0.256223	0.00210526	0.396104	0.792453	0.527778	0.468966	0.0327635	0.00410678	0.00338983	0.594637	0.00660611	0.0518732	0.135238	0.526718	0.87156	0.448802	0.938883	0.0120884	0.0106101	0.00990917	0.0106061	0.0146905	0.00531915	0.00279916	0.790055	0.0829268	0.00672646	0.0106101	0.042517	0.0217391	0.0471311	0.00509554	0.0075643	0.0140187	0.00578778	0	0.00181488	0.00667161	0.017192	0.785714	0.313433	0.268495	0.0372671	0.820895	0.125	0.0601504	0.828571	0.469388	0.104366	0.865116	0.927074	0.924107	0.00758725	0.164565	0.00428449	0.00738552	0.00265957	0.00185701	0.00583333	0.871429	0.925976	0.9374	0.821839	0.00261506	0.652174	0.17	0.758621	0.562278	0.642857	0.21148	0.00176367	0	0.0130577	0.00724638	0.00937866	0.0305882	0.838983	0.0235294	0.00634058	0.160129	0.0724907	0.0488159	0.0490998	0.0484582	0.022187	0.0241228	0.0127042	0.0336134	0.265204	0.130383	0.0413343	0.027451	0.0343008	0.00798526	0.733333	0.00669344	0.00843882	0.00978793	0.895254	0.877323	0.908722	0.951219	0.528	0.451288	0.664975	0.824034	0.00353357	0.00519031	0.261663	0.730337	0.842857	0.00337838	0.0227273	0.0149254	0.00632911	0.851598	0.00147493	0.00651466	0.0944056	0.81203	0.774534	0.675524	0.931166	0.048995	0.00318471	0.00829384	0.00795334	0.896825	0.376923	0.0352526	0.0031348	0.0219941	0.0181113	0.00138889	0	0.00338295	0.00431034	0.0198083	0.0243008	0.131538	0.0971129	0.018283	0.0366826	0.0751748	0.0827358	0.141485	0.909478	0.0481172	0.0184049	0.013363	0.523161	0.86203	0.0399174	0.0135501	0.00362319	0.00484653	0.327402	0.75	0.767327	0.56338	0.90411	0.00634921	0.811388	0.0234899	0.677419	0.0235294	0.00900901	0.03125	0.0229084	0.386463	0.0184	0.0368421	0.0159236	0.0203863	0.237179	0.628664	0.139875	0.107579	0.232119	0.0414621	0.0141129	0.0219178	0.630303	0.015	0.0302521	0.0142646	0.0268398	0.0320724	0.925044	0.90099	0.0243468	0.0239726	0.0297619	0.0044964	0.649682	0.910663	0.00466356	0.00545703	0.825758	0.0669014	0.00733048	0.00323625	0.483461	0.0400729	0.00667501	0.0118421	0.00862482	0.00616861	0.00566572	0.00644699	0.668896	0.8509	0.721154	0.879747	0.00743494	0.955157	0.00573614	0.00457875	0.0167364	0.892157	0.892437	0.884892	0.591837	0.667606	0.0039312	0.011065	0.0652174	0.849255	0.838323	0.794381	0.80292	0.0470723	0.052712	0.00842697	0.0132827	0.00456175	0.00596206	0.789675	0.932544	0.00528402	0.154937	0.0248494	0.337464	0.195594	0.0023015	0.00539915	0.0187225	0.0042523	0.00625	0.00515464	0.00646088	0.915115	0.00577367	0.00330579	0.0112518	0.00552209	0.940887	0.324503	0.630952	0.889179	0.930804	0.00570613	0.930769	0.019981	0.00687161	0.0100365	0.942584	0.257778	0.0211082	0.00357143	0.903399	0.889655	0.583333	0.612903	0.454106	0.0220264	0.863799	0.215743	0.814988	0.883959	0.00449294	0.00651466	0.850829	0.0354296	0.00258972	0.268293	0.910761	0.00487329	0.0716228	0.719665	0.0153846	0.133544	0.628099	0.0802292	0.00635593	0.168571	0.95301	0.92616	0.230159	0.0179487	0.00906344	0.0070922	0.854573	0.952909	0.8125	0.910145	0.939671	0.150065	0.0506455	0.00909091	0.0212766	0.535971	0.913979	0.875598	0.950207	0.00829876	0.903935	0.114416	0.0776456	0.913979	0.89011	0.00472813	0.00503567	0	0.26506	0.785311	0.0108254	0.00208706	0.212401	0.00506472	0.00543478	0.0136986	0.00739645	0.00250627	0.823656	0.950506	0.397933	0.614679	0.0125523	0.0312951	0.528	0.952542	0.0186125	0.00342466	0.391753	0.326797	0.0170455	0.68942	0.00729927	0.906068	0.0141243	0.00696864	0.00181378	0.689655	0.697297	0.892489	0.0501672	0.941725	0.00218341	0.0160772	0.741912	0.86445	0.0107803	0.00353535	0.0252101	0.00385109	0.002002	0.0048048	0.0133333	0.00210526	0.00492005	0.00350877	0.0066313	0.528024	0.733333	0.825688	0.880113	0.869714	0.00594732	0.00322061	0.669725	0.52579	0.181579	0.664052	0.880203	0.464481	0.856322	0.916667	0.828431	0.00554529	0.00248344	0.842105	0.0041365	0.687764	0.747207	0.830928	0.71308	0.923308	0.89441	0.953165	0.768571	0.944372	0.946023	0.962369	0.00961538	0.686747	0.567901	0.694915	0.577061	0.263158	0.919852	0.845679	0.723982	0.561151	0.170213	0.0150602	0.00598802	0.00753769	0.892606	0.520468	0.028403	0.04	0.026749	0.0552585	0.0241935	0.08	0.179283	0.0714286	0.179487	0.0157303	0.0402785	0.503497	0.509514	0.539595	0.611111	0.87585	0.349282	0.87092	0.540872	0.886792	0.0627944	0.00567108	0.582011	0.88	0.0030303	0.393678	0.568965	0.841971	0.648649	0.196548	0.00700607	0.0473441	0.28754	0.247	0.015528	0.0144357	0.513514	0.853865	0.557426	0.934066	0.892473	0.865533	0.776156	0.453125	0.606667	0.853047	0.839286	0.499439	0.903226	0.84432	0.877622	0.784483	0.635922	0.00393701	0.637982	0.673993	0.976879	0.484211	0.907563	0.779817	0.903529	0.933934	0.0863309	0.00486224	0.966851	0.0666667	0.927074	0.933628	0	0.915114	0.921212	0.0164965	0.0111266	0.862275	0.889655	0.882448	0.878437	0.933865	0.874603	0.808696	0.898951	0.694444	0.6	0.893617	0.00869565	0.00775194	0.693617	0.916667	0.628141	0.704054	0.0114796	0.824415	0.6	0.40604	0.911616	0.401786	0.00473293	0.00583516	0.00527705	0.00525762	0.0322802	0.493151	0.482143	0.434426	0.119522	0.775862	0.794118	0.54717	0.936027	0.932476	0.126506	0.021978	0.945112	0.926566	0.87037	0.347368	0.9375	0.00666325	0.825564	0.8308	0.921795	0.0149254	0.674033	0.948244	0.0414773	0.006003	0.0152009	0.342301	0.377358	0.300988	0.0973324	0.0755208	0.00594354	0.0364963	0.00787402	0.0204678	0.8212	0.764151	0.826446	0.496296	0.0941176	0.653061	0.775	0.606742	0.313726	0.949791	0.966929	0.24234	0.928571	0.934993	0.793548	0.917323	0.897059	0.0126883	0.858224	0.777778	0.00427046	0.00314713	0.947664	0.968354	0.427673	0.930048	0.0250896	0.005	0.891304	0.146667	0.0839844	0.00175439	0	0.0284091	0.848214	0.940972	0.948624	0.8	0.894495	0.00439239	0.00854093	0.115385	0.0123997	0.635776	0.166515	0.747664	0.888889	0.77439	0.813814	0.7875	0.0462701	0.0324324	0.0667727	0.109053	0.0666667	0.216552	0.0323929	0.50324	0.350877	0.185668	0.0215232	0.00154083	0.0171779	0.0405728	0.0767306	0.145533	0.295775	0.0661871	0.0274725	0.0272109	0.0775862	0.0616836	0.0262295	0.424642	0.233813	0.00737463	0.0150637	0.12973	0.00535714	0.935795	0.754902	0.00527506	0.438202	0.0027248	0.00389105	0.00383877	0.0103704	0.00821918	0.957529	0.541667	0.976744	0.101961	0.924065	0.62828	0.0264151	0.728814	0.740741	0.942086	0.906667	0.0796703	0.558223	0.52038	0.898795	0.0053135	0.00362812	0.870536	0.759036	0.938356	0.90137	0.853659	0.598039	0.0177419	0.00717703	0	0.898438	0.00660066	0.00619195	0.0511364	0.903073	0.928571	0.794118	0.886598	0.75	0.466667	0.818182	0.904762	0.566502	0.00298507	0	0.527203	0.626329	0	0.0035461	0.937888	0.951493	0.962843	0.893983	0.960573	0.458015	0.938636	0.913043	0.89172	0.962963	0.961538	0.71867	0.00454545	0.00643087	0.00540541	0.89749	0.89759	0.939394	0.967807	0.971751	0.954041	0.0741886	0.681416	0.00442087	0.00176367	0.829694	0.895349	0.625843	0.793548	0.550847	0.0635697	0.0522388	0.0802548	0.381356	0.00597372	0.621074	0.0060241	0.00484094	0.225166	0.0279503	0.387097	0.0167746	0.0025974	0.932432	0.626761	0.137363	0.592727	0.173333	0.00513149	0.00840336	0.00731452	0.000956023	0.00155039	0.9375	0.614286	0.840909	0.0164084	0.00930233	0.724138	0.928571	0.662162	0.00308642	0	0.00489396	0.00803213	0.881481	0.0393258	0.0189781	0.00990099	0.246667	0.480565	0.959184	0.412556	0.964052	0.5	0.918919	0.932692	0.202899	0.918367	0.00710732	0.11145	0.0239411	0.00594354	0.846591	0	0.00506512	0.100671	0.357143	0.00770713	0.0094162	0.878261	0.886228	0.41573	0.927711	0.19346	0	0.036855	0.207792	0.0233463	0.872826	0.793478	0.459184	0.888404	0.380066	0.00324675	0.150781	0.00585938	0.0060015	0.00324101	0.02	0.0157606	0.00246305	0.00636943	0.00639269	0.0182447	0.00648929	0.00588565	0.0273723	0.0106222	0.00170843	0.0605187	0.00814901	0.937111	0.00513031	0.00120265	0.00387774	0.00528402	0.00619195	0.00522193	0.00338295	0.00346154	0.0455076	0.0212503	0.0150195	0.00540541	0.827586	0.0126205	0.00144509	0.00744337	0.0119418	0.0110101	0.0232925	0.0210938	0.00893164	0.421409	0.517695	0.446429	0.0171184	0.0549683	0.948241	0.0198394	0.0371382	0.515152	0.0398997	0.0189274	0.0282337	0.020683	0.0090002	0.00823045	0.00506512	0.0143541	0.753623	0.309598	0.00348837	0.00491159	0.559829	0.666667	0.0458802	0.888889	0.0139535	0.894057	0.0226182	0.195819	0.0481928	0.00620567	0.0225989	0.00675024	0.00418994	0.773736	0.894525	0.0389846	0.0486631	0.458716	0.00688073	0.0133413	0.0177093	0.0519022	0.0582437	0.00466744	0.00370028	0.00698283	0.00753769	0.00129534	0.015625	0.123843	0.0226277	0.0298851	0.143713	0.0241158	0.0242014	0.010644	0.0188014	0.00510204	0.00732759	0.825688	0.704082	0.0599769	0.00276243	0.00643087	0.743733	0.0809031	0.0545638	0.0290237	0.0231278	0.014218	0.0223421	0.911111	0.0598291	0.0161725	0.0281501	0.00687876	0.0055991	0.678261	0.00592194	0.0299401	0.00498753	0.00748663	0.0126679	0.00976362	0.0269507	0.00794224	0.00491099	0.0064435	0.00574468	0.00742741	0.00747012	0.0380642	0.00988372	0.0297003	0.028169	0.00811725	0.00714286	0.00546926	0.0228758	0.0227273	0.515625	0.971014	0.00546022	0.00417246	0.0060241	0.00828729	0.0198939	0.00637755	0.00943396	0.00511945	0.9375	0.0708283	0.8	0.0132242	0.930948	0.0173716	0.857143	0.71979	0.348341	0.0627154	0.029601	0.0375162	0.0230769	0.0189873	0.0162413	0.0192308	0.00507614	0.00604122	0.0757282	0.034188	0.00760608	0.0797373	0.0765086	0.0337289	0.00517331	0.0224359	0.845794	0.82342	0.810624	0.786164	0.00668896	0.0028393	0.0621397	0.738462	0.827258	0.90411	0.752941	0.0328911	0.0150305	0.947917	0.00307377	0.00938086	0.95935	0.905691	0.855978	0.0394432	0.330097	0.802432	0.00950119	0.0056266	0.901387	0.821833	0.641509	0.0104857	0.0563464	0.84573	0.0043273	0.0589528	0.367347	0.635258	0.074017	0.0231214	0.0343105	0.798535	0.82134	0.882222	0.485117	0.0629575	0.016109	0.017931	0.0135135	0.0566572	0.321244	0.286571	0.640553	0.900307	0.560976	0	0.686567	0.885269	0.0226112	0.921875	0.931507	0.894737	0.00237154	0.00714924	0.93804	0.911669	0.920701	0.846154	0.00590763	0.00489542	0.00742115	0.00466744	0.00430769	0.0576541	0.0457143	0.255474	0.04653	0.015625	0.00276243	0.00471698	0.0135135	0.00661939	0.00630915	0.938462	0.00481928	0.00526316	0.00777454	0.697778	0.0109664	0.00416667	0.00511945	0.248811	0.901158	0.894309	0.877551	0.0135135	0.0143646	0.0335463	0.296537	0.0398406	0.00938478	0.00352941	0.00821018	0	0.00294118	0.00493218	0.269231	0.0059988	0.0291005	0.00654308	0.00436681	0.941848	0.21288	0.930277	0.737307	0.0110159	0.571111	0.04636	0.911765	0.945504	0.756637	0.874687	0.495682	0.842105	0.00606796	0.005005	0.00347021	0.0150079	0.70202	0.747323	0.469072	0.0823602	0.00583717	0.367556	0.20362	0.0159511	0.896907	0.918782	0.0027972	0.00398804	0.00995575	0.00386847	0.619444	0.711929	0.411985	0.479592	0.0223167	0.736486	0.0543365	0.00570125	0.894349	0.955994	0.864943	0.873362	0.890769	0.697674	0.78508	0.916216	0.028169	0.00333333	0.0046225	0.00968523	0.204348	0.00575816	0.00791007	0.00415973	0.00342466	0.8075	0.0233051	0.00215672	0.210247	0.935691	0.899083	0.00444444	0.00550122	0.0164835	0.652961	0.859684	0.338883	0.00996016	0.0217984	0.492308	0	0	0.047619	0.00716332	0.0111235	0.725519	0.755611	0.436846	0.914056	0.942598	0.832258	0.932735	0.942982	0.116013	0.026738	0.00441176	0.00668151	0.0041866	0.848303	0.917618	0.00943396	0.00398724	0.00434405	0.179949	0.00587372	0.0020284	0.00408348	0.00585366	0.908428	0.88587	0.0060423	0.657722	0.643216	0.834677	0.9447	0.869048	0.880637	0.865204	0.142857	0.00398054	0.00573477	0.641725	0.388239	0.109589	0.0135318	0.824047	0.9375	0.153166	0.00246063	0.910569	0.78125	0.878882	0.877245	0.0101112	0.122549	0.894656	0.821577	0.101669	0.00323415	0.842301	0.713483	0.763158	0.648235	0.831325	0.699411	0.889012	0.846715	0.912042	0.888715	0.90393	0.83105	0.758289	0.862884	0.879357	0.900643	0.11577	0.0130178	0.912125	0.0129116	0.0244755	0.761845	0.307667	0.115108	0.354331	0.830508	0.122951	0.0620843	0.0111888	0.130899	0.449501	0.324266	0.421227	0.140898	0.00782779	0.00786627	0.860718	0.113573	0.00671141	0.00938967	0.0142119	0.0130944	0.00430416	0.00429185	0.68593	0.865022	0.480278	0.0080429	0.298292	0.90297	0.679842	0.90099	0.921922	0.939394	0.771261	0.770992	0.00262009	0.00341006	0.893617	0.00444444	0.00509684	0.00907912	0.00743494	0.00644783	0.857143	0.0037831	0.0103093	0.00647549	0.00533175	0.00263296	0.00329924	0.00508906	0.842593	0.0382463	0.0263158	0.00539374	0.192105	0.830769	0.846756	0.00665188	0	0.0952859	0.464627	0.087766	0	0.00448878	0.00697134	0.141667	0.0175953	0.504132	0.182648	0.00567644	0.00501672	0	0.917232	0.895262	0.819355	0.0797297	0.0114286	0.00613183	0.00899281	0.00228964	0.94533	0.856287	0.00728155	0.00569106	0.00910398	0.0413793	0.0102041	0.00530973	0.324371	0.00774194	0.0144033	0.00456621	0.00407056	0.77551	0.875458	0.04	0.00293255	0.00870322	0.00636729	0.0195695	0.00497018	0.00231214	0.00525394	0.434989	0.847896	0.806277	0.83759	0.627168	0.00275103	0.00151515	0.00597152	0.927367	0.936523	0.00197044	0.850515	0.00755495	0.00555556	0.934718	0.0201439	0.92126	0.852941	0.00392017	0.0139082	0.865546	0.00938967	0.00423985	0.881579	0.944262	0.931956	0.87931	0.914286	0.0136327	0.796875	0.738397	0.00293255	0.852941	0.858333	0.837638	0.732143	0.468531	0.795918	0.501251	0.784416	0.848921	0.857257	0.948905	0.216989	0.822967	0.800897	0.604545	0.0789474	0.849387	0.00884304	0.00260078	0.00344234	0.00899358	0.954386	0.157692	0.150201	0.917411	0.912281	0.00965517	0.892943	0.00260417	0.00182371	0.00591716	0.00647948	0.00384615	0.112033	0.0159236	0.0483322	0.79096	0.939954	0.00272727	0.00266667	0.0015625	0.00258565	0.0105402	0.940476	0.824561	0.385321	0.555996	0.398714	0.34	0.524439	0.144989	0.00471476	0.0859889	0.184615	0.223553	0.853503	0.959828	0.0315457	0.00242522	0.00247036	0.017585	0.921687	0.851163	0.768868	0.311111	0.202989	0.479554	0.712389	0.0156794	0.778426	0.380865	0.859259	0.884181	0.731915	0.940065	0	0.00379404	0.0163043	0.00444115	0.00702988	0.0149701	0.00437637	0.902292	0.894646	0.209459	0.00831025	0.235915	0.939086	0.00374532	0.47619	0.0496815	0.86551	0.00858369	0.0163508	0.198718	0.0564854	0.939791	0.00344828	0.00321987	0.467422	0.841772	0.961722	0.950801	0.0428571	0.00230238	0.0060241	0.928423	0.710692	0.821168	0.00278087	0.145565	0.00531915	0.00927835	0.0145985	0.00553506	0.24	0.391941	0.384615	0.00478469	0	0.0192593	0.010327	0.00305577	0.934426	0.94375	0.136842	0.0062435	0.00623053	0.223881	0.0363777	0.0941278	0.245931	0.00821918	0.880597	0.171543	0.602434	0.939394	0.858696	0.773148	0	0.0133179	0.00241255	0.020073	0.00272109	0.937922	0.889655	0.00481696	0.65	0.911038	0.68595	0.955446	0.2375	0.0077891	0.6	0.841146	0.0325936	0.0300546	0.154015	0.778443	0.825065	0.973856	0.103219	0.880282	0.907268	0.861169	0.0100386	0.00813008	0.0376862	0.77451	0.142857	0.00348837	0.00367156	0.00806452	0.848936	0.951613	0.00436681	0.00318471	0.002331	0.00650759	0.916808	0.710448	0.495935	0.0149007	0.0510638	0.0162822	0.0774411	0.157392	0.0769231	0.167116	0.0397456	0.337937	0.730094	0.71108	0.00451807	0.00881612	0.0111111	0.0125336	0.022082	0.815217	0.136223	0.0281195	0.0062182	0.247967	0.00221239	0.00648649	0.00278552	0.00325733	0.750751	0.0965447	0.0878505	0.0108696	0.841764	0.870849	0.893204	0.812238	0.880952	0.0180995	0.222222	0.029703	0.211268	0.91653	0.71831	0.0393013	0.0113895	0.00243309	0.0257732	0.0101394	0.00799017	0.867925	0.43928	0.945236	0.00299581	0.00587659	0.00480769	0.565217	0.00662252	0.806122	0.08	0.931818	0.0161597	0.00195408	0.921348	0.686901	0.751634	0.910112	0.767857	0.00838926	0.236923	0.0278834	0.00311284	0.842697	0.00135685	0.943925	0.916493	0.75969	0.84375	0.830357	0.895062	0.906977	0.00593723	0.897436	0.00932836	0.00239234	0.0826011	0.00571178	0.00763359	0.674797	0.00921409	0.714286	0.592727	0.00205973	0.00414079	0.0290456	0.611111	0.00221976	0.0567452	0.00769889	0.00220103	0.0165563	0.00259516	0.00190931	0.757576	0.0286113	0.002079	0.902724	0.551237	0.00224921	0.00980392	0.920949	0.905172	0.115207	0.0141343	0.0118519	0.0557769	0.273684	0.00669216	0.00831601	0.00593472	0.134496	0.808176	0.520988	0.00982801	0.912621	0.892405	0.272727	0.956897	0.0251572	0.886275	0.0252765	0.844347	0.823171	0.0376731	0.946932	0.0545809	0.971429	0.00756757	0.867647	0.0684039	0.622902	0.002002	0.00517063	0.927879	0.955817	0.00559832	0.00465626	0.0160643	0.867347	0.00557414	0.00530223	0.0398827	0.00231839	0.0431779	0.0198413	0.971154	0.0183953	0.0241546	0.00443656	0.00259067	0.928105	0.682353	0.023622	0.776786	0.00548697	0.0239521	0.907336	0.887836	0.788889	0.160964	0.9216	0.00254777	0.787456	0.0221893	0.0329341	0.00919305	0.00592417	0.809717	0.852564	0.673077	0.00513479	0.0231972	0.859967	0.0140351	0.947917	0.823529	0.00361384	0.0689076	0.66129	0.0368831	0.00555556	0.0027248	0.658273	0.0163043	0.892157	0.932498	0.0446927	0.0199115	0.00566038	0.958005	0.027592	0.109091	0.573864	0.771619	0.667536	0.394737	0.175824	0.351254	0.0807692	0.00290698	0.0371703	0.0833333	0.307692	0.00571429	0.950893	0.884375	0.0689886	0.333333	0.0084122	0.00424854	0.493023	0.902116	0.789474	0.942186	0.696078	0.761194	0.966667	0.0157895	0.0120148	0.0670886	0.00437318	0.0185185	0.0056899	0.8625	0.0700713	0.00877193	0.00637755	0.0199063	0.0163488	0.00365854	0.824176	0.034632	0.0365079	0.0249538	0	0.0157068	0.111888	0.0218935	0.157718	0.166667	0.0324675	0.0350877	0.0502793	0.103943	0.0693069	0.0674319	0.0855746	0.0493685	0.543478	0	0.0236887	0.821429	0.357798	0.00529101	0.00996264	0.963303	0.658291	0.715517	0.907143	0.79403	0.655556	0.183612	0.00551572	0.0217822	0.0112867	0.00540806	0.00520021	0.0438596	0.00359712	0.00456621	0.361186	0.00347222	0.00365854	0.0213592	0.00549451	0.0293856	0.00547778	0.00459418	0.047619	0.00443459	0.00820513	0.0113339	0.751479	0.792035	0.866928	0.857291	0.0315789	0.808511	0.655172	0.0192077	0.897092	0.235135	0.93494	0.91535	0.853659	0.919192	0.0177305	0.00384615	0.0307076	0.0115512	0.0021645	0.00596026	0.00391389	0.00306748	0.023023	0.00609756	0.00573066	0.0126183	0.00305344	0.00638978	0.0044287	0.00636943	0.697638	0.833603	0.0110787	0.0145278	0.948819	0.836735	0.0029347	0.00460666	0.0290456	0.0135952	0.00468384	0.0208092	0.0690648	0.0188261	0.0474649	0.854356	0.0031746	0	0.0152761	0	0.00646412	0.00904782	0.0145631	0.92887	0.0135542	0.029985	0.879464	0.152738	0.00536193	0.0104167	0.924619	0.871011	0.590336	0.916014	0.969136	0.902552	0.911007	0.938975	0.778846	0.796253	0.00460224	0.00218341	0.0322284	0.00400229	0.00291886	0.00621118	0.00319898	0.941667	0	0.00291545	0.175824	0.0110375	0.0040783	0.571429	0.322774	0.0549223	0.0373832	0.288889	0.0140187	0.206452	0.0065445	0.10687	0.0027248	0.0218547	0.00297619	0.921717	0.0094518	0.0375335	0.00571429	0.00529101	0.00874126	0.0599295	0.0331126	0.0488656	0.391667	0.00521135	0.00460829	0.00438596	0.00621712	0.489362	0.0220484	0.112637	0.00371058	0.00460829	0.00642055	0.00478469	0.00579151	0.0111016	0.0479876	0.00909091	0.0088845	0.00518868	0.00262985	0.0955005	0	0.0498853	0.00416133	0.210784	0.0151079	0.00578453	0.202247	0.00153846	0.00155521	0.165057	0.100182	0.472103	0.013306	0.0987261	0.0217539	0.00631769	0.0586207	0.0276549	0.627119	0.160563	0.0229192	0.0227661	0.280639	0.163504	0.119584	0.0419486	0.0157251	0.0560166	0.00337838	0.0136986	0.00263158	0.938303	0.0135135	0.581967	0.0556962	0.00398406	0.00649351	0.00241109	0.0027027	0.00490731	0.0044586	0.00564016	0.0020284	0.00701403	0.85	0.907067	0.035513	0.00772532	0.00918033	0.00564972	0.0114754	0.00748503	0.00392542	0	0.811024	0.00496806	0.00237812	0.0529101	0.00626305	0.734807	0.00938967	0	0.0212766	0.887387	0.00649878	0.00237248	0.785366	0.729935	0.665663	0.00474183	0.0239774	0.00715308	0.758065	0.0137221	0.0163288	0.0206897	0.0023108	0.00265957	0.00229095	0.0212483	0.0082713	0.00284698	0.00707786	0.011875	0.0379747	0.0785908	0.0434258	0.0152672	0.0271739	0.0522332	0.120114	0.0152582	0.0041841	0.24	0.370079	0.00286533	0.00247729	0.0018226	0.00635593	0.00246914	0.00577201	0.00552923	0.623529	0.0196507	0.0143541	0.100985	0.0504451	0.0731452	0.0291027	0.0160067	0.062963	0.111005	0.0924821	0.0475876	0.106262	0.458678	0.0430622	0.0178784	0.0263158	0.108108	0.0623188	0.824176	0.0241935	0.916667	0.00727273	0.0071708	0.0913462	0.074361	0.134454	0.132635	0.0857401	0.103806	0.137778	0.14214	0.180018	0.0645161	0.0802998	0.0326714	0.158986	0.0618182	0.087846	0.107623	0.0027894	0	0.0841837	0.0121837	0.0077821	0.261438	0.236534	0.0790861	0.889968	0.781818	0.593361	0.47	0.00909091	0.00730282	0.884131	0.0170316	0.0142084	0.752941	0.0193603	0.857143	0.035	0.00722022	0.376667	0.93032	0.897727	0.846939	0.437743	0.945946	0.00973574	0.00902256	0.00947867	0.633803	0.0047081	0.00504732	0.00785634	0.864322	0.789579	0.7375	0.955224	0.950088	0.936759	0.00864553	0.005005	0.00832517	0.311419	0.0122249	0.293333	0.00724638	0.953488	0.964029	0.903614	0.00280899	0.00447928	0.5	0.830986	0.0796253	0.836364	0.00363196	0.015006	0.0652866	0.11883	0.0111359	0.024961	0.278761	0.255814	0.0663415	0.0216718	0.0274151	0.0409207	0.0304659	0.0210632	0.185897	0.218006	0.0163743	0.0263775	0.174603	0.258893	0.0856778	0.116809	0.0360531	0.029106	0.282609	0.00219539	0.00847937	0.00271739	0.528986	0.949533	0.890909	0.906542	0.388889	0.957096	0.186709	0.317949	0.550562	0.0341047	0.621951	0.423077	0.771429	0.493945	0.9	0.00688073	0.00380771	0.00287356	0.00641026	0.0128205	0.903448	0.895196	0.883333	0.00494001	0.0418782	0.0455202	0.403979	0.00711238	0.623333	0.573684	0.487179	0.694915	0.177419	0.458824	0.00245098	0.910486	0.942784	0.886364	0.0028715	0.00875146	0.00586611	0.180791	0.906475	0	0.502645	0.898305	0.688889	0.471264	0.717054	0.885714	0.658333	0.43318	0.940171	0.894737	0.441926	0.785582	0.88	0.332215	0.804878	0.00662252	0.00893655	0.337705	0.00429953	0.00445765	0.78	0.780645	0.478261	0.580645	0.845361	0.868687	0.853868	0.0221794	0.0352697	0.0711382	0.156627	0.623932	0.416084	0.763855	0.900862	0.791045	0.9	0.949833	0.416149	0.6	0.85	0.773913	0.0103226	0.0584941	0.00711744	0.137838	0.0088968	0.0575621	0.045584	0.0253165	0.0135135	0.0296496	0.0203938	0.0210526	0.739069	0.0112994	0.0185185	0.00698216	0.0169935	0.0258216	0.385781	0.235556	0.0055325	0.00140351	0.00673023	0.0120886	0.00949367	0.973684	0.00947522	0.73913	0.0554723	0.190476	0.842424	0.00433276	0.924528	0.00917431	0.00550314	0.00493218	0.208889	0.864198	0.564706	0.0100402	0.0873362	0.00151057	0.843416	0.143025	0.0135421	0.0526316	0.815972	0.333333	0.916667	0.649718	0.789474	0.5	0.0114123	0.00713719	0.00912647	0.0405522	0.00299222	0	0	0.905263	0.115942	0.00378788	0.00793651	0.00446429	0.0045045	0.939394	0.805556	0.758242	0.863636	0.865263	0.931743	0.0114943	0.0759202	0.0159453	0.909091	0.9	0.146667	0.89916	0.613636	0.837838	0.262295	0.6543	0.86	0.953704	0.87218	0.382979	0.687285	0.756757	0.840909	0.024055	0.0164835	0.962264	0.844444	0.793103	0.659574	0.927273	0.777778	0.956522	0.788136	0.727273	0.154286	0.008	0.00600601	0.00759301	0.0894819	0.0139165	0.64557	0.0156965	0.151869	0.00299401	0.00697906	0.00636436	0.00512601	0.00348837	0.206512	0.00448934	0.605911	0.018794	0.0157068	0.848341	0.0698113	0.234332	0.114933	0.0672349	0.0686854	0.0271028	0.164141	0.00332779	0	0.023845	0.00728597	0.430976	0.00168634	0.072309	0.136564	0.0308571	0.108696	0.107216	0.0341515	0.0148148	0.0547148	0.451613	0.00716846	0.0055668	0.710112	0.00318979	0.00604627	0.00448431	0.00622776	0.00862069	0.00354359	0.412371	0.496454	0.00497238	0.0047993	0.778976	0.00395826	0.839552	0.464286	0.00379267	0.0261242	0.871166	0.0119816	0.0849128	0.00429646	0.00592885	0.00594732	0.00149477	0.0934959	0.0275974	0	0.00648203	0.00280112	0.0809969	0.829396	0.913333	0.0184739	0.107229	0.0473506	0.0711864	0.0645161	0.0451264	0.0957179	0.0212202	0.0587734	0	0.00702576	0.757403	0.858896	0.00487607	0.024055	0.00978844	0.872483	0.852212	0.916193	0.908257	0.00433839	0.0402685	0.918892	0.92278	0.129619	0.0545775	0.143832	0.00390244	0.005	0.00476443	0.312304	0.315315	0	0.0432692	0.945513	0.075	0.0133452	0.00556881	0	0.00494234	0.00568182	0.00426136	0.00568182	0.0617978	0.892857	0.859813	0.10574	0.00973574	0.858696	0.162286	0.100253	0.0385289	0.00284576	0.830882	0.0544413	0.691176	0.0293567	0.371795	0.601852	0.00672646	0.00483092	0.564935	0.00324675	0.00414938	0.398258	0.0103896	0.116095	0.00610376	0.00922509	0.686047	0.020219	0.127031	0.00448096	0.0058548	0.250194	0.612802	0.00632911	0.00277778	0.00240964	0.0797297	0.915584	0.0064194	0.00215054	0.922705	0.843899	0.00560617	0.525974	0.00533689	0.00931099	0.0426321	0.0643016	0.0725034	0.857143	0.721854	0.53125	0.00547945	0.0073193	0.422222	0.00232558	0.00348432	0.245455	0.0809249	0.0276382	0.0429594	0.0496516	0.706522	0.340594	0.0234987	0.824561	0.0491196	0.869565	0.00636492	0.0102857	0.167582	0.0205479	0.0286344	0.311321	0.875	0.838334	0.882812	0.464052	0.884154	0.00997783	0.00263852	0.0057971	0.0101523	0.0262097	0.663158	0.522727	0.00985222	0.108527	0.00309598	0.00315956	0.00738007	0.00755192	0.0782609	0.00687679	0.00625	0.55	0.924731	0.647059	0.852941	0.957747	0.0183066	0.394551	0.917293	0.91358	0.928483	0.113375	0.0185185	0.00826446	0.0417495	0.00611621	0.0626506	0.0104068	0.028314	0.889193	0.947977	0.945312	0.943396	0.927904	0.568452	0.283019	0.0169492	0.00851393	0.00382848	0.00539957	0	0.905325	0.140586	0.0202282	0.15978	0.0465288	0.899457	0.897304	0	0.00407688	0.00659631	0.00925926	0.0499658	0.958549	0.922819	0.0519481	0.293103	0.0065445	0.01	0.00385109	0.00588235	0.65976	0.751208	0.0633609	0.0495186	0.0783699	0.00517647	0.00742574	0.0672464	0.6	0.0218703	0.266	0.602837	0.648649	0.949283	0.959391	0.927586	0.951841	0.938692	0.823834	0.00302115	0.0028715	0.539823	0.798233	0.942029	0.0171674	0.675439	0.0125673	0.911739	0.476744	0.656463	0.889894	0.930233	0.761765	0.949386	0.897098	0.613312	0.873832	0.92	0.930876	0.00474496	0.951952	0.453333	0.919679	0.922481	0.924962	0.00176678	0.0555556	0.0129032	0.965732	0.0249633	0.909894	0.00433974	0.913992	0.937262	0.100787	0.0384615	0.00707214	0.0626902	0.0259319	0.243636	0.0174051	0.003386	0.0151057	0.0193258	0.0367647	0.0444915	0.0180905	0.196721	0.815166	0.135922	0.439211	0.0136646	0.00913242	0.00795756	0.0955056	0.0252393	0.720588	0.00676056	0.881223	0.721649	0.892116	0.806283	0.548387	0.97973	0.875566	0.960276	0.942263	0.0144928	0.873653	0.797725	0.00934579	0.0535988	0.0045977	0.00650558	0.0451613	0.854688	0.907956	0.95082	0.37234	0.00652529	0.0454545	0.00483092	0.00558659	0.145078	0.554455	0.0058651	0.788732	0.0127724	0.00142857	0.00645161	0.296015	0.6125	0.0030896	0.239203	0.849953	0.910489	0.982143	0.00857633	0.905405	0.780952	0	0.00484262	0.0350877	0.366541	0.79056	0.875	0.917305	0.579439	0.00666984	0.0615385	0.915858	0.876494	0.772603	0.85461	0.894798	0.487179	0.834146	0.949438	0.248	0.0160142	0.739286	0.782609	0.539683	0.0118644	0.808511	0.85681	0.0152905	0.0465116	0.482456	0.907563	0.782759	0.685714	0	0.00738613	0.00621504	0.732955	0.836283	0.77193	0.958848	0.876652	0.919149	0.847458	0.56993	0.927346	0.906456	0.898438	0.868852	0.870185	0.386555	0.694118	0.181452	0	0.902087	0.766187	0.883178	0.805369	0.833718	0.0451128	0.849558	0.0101351	0.909091	0.877143	0.894737	0.498824	0.869919	0.338798	0.84981	0.791423	0.891808	0.654105	0.925373	0.831797	0.839912	1	0.785714	0.197388	0.829545	0.897959	0.930769	0.845161	0.918182	0.665455	0.90099	0.687627	0.967273	0.837607	0.0632911	0.00528751	0.946133	0.932735	0.823024	0.8739	0.731449	0.764331	0.123539	0.900855	0.574312	0.526786	0.876033	0.807263	0.762963	0.847165	0.850055	0.827385	0.596923	0.846154	0.547619	0.680982	0.0283019	0.768623	0.133239	0.761905	0.674064	0.518421	0.7733	0.898481	0.079096	0.0350985	0.0306905	0.661654	0.863296	0.908894	0.610044	0.936937	0.856522	0.516432	0.701014	0.837563	0.691207	0.0215664	0.00345338	0.0484555	0.450617	0.268041	0.918699	0.5	0.793651	0.899038	0.00468165	0.00516129	0.0022831	0.828014	0.00651466	0.642857	0.651899	0.416667	0.827206	0.324272	0.771463	0.554825	0.569832	0.00693413	0.0350877	0.402204	0.910448	0.96129	0.54185	0.936475	0.900524	0.892448	0.93522	0.888756	0.392857	0.00766284	0.92	0.781646	0.918635	0.897683	0.356098	0.899725	0.00455581	0.00631032	0.66747	0.883161	0.910026	0.7119	0.00635593	0.0137255	0.00200401	0.00530973	0.00578592	0.928571	0.912882	0.787879	0.318471	0.936345	0.00243902	0	0.0117188	0.0128205	0.481928	0.940426	0.843905	0.0291262	0.130972	0.452381	0.928571	0.940199	0.8	0.0291667	0.0137931	0.00571755	0.856959	0.793975	0.00546448	0	0.0105221	0.034204	0.67825	0.762906	0.509831	0.899015	0.923483	0.659851	0.842593	0.855372	0.469372	0.725424	0.00895522	0.00641849	0.00404157	0.00263852	0.00238663	0.694149	0.926194	0.919291	0.926335	0.919048	0.861446	0.935307	0.439921	0.02	0.0970588	0.961896	0.936782	0.640219	0.89486	0.943426	0.907166	0.732673	0.833876	0.828326	0.786596	0.858464	0.658537	0.477411	0.516309	0.215054	0.926513	0.0450886	0.901274	0.37785	0.920952	0.771429	0.936672	0.927152	0.155989	0.0840336	0.0330852	0.037308	0.04154	0.0385604	0.0272556	0.060506	0.0516304	0.212528	0.0961538	0.0767123	0.0859375	0.0610022	0.0490566	0.0385289	0.508021	0.723577	0.843972	0.426496	0.89375	0.161789	0.886392	0.209068	0.411282	0.842784	0.464615	0.107898	0.746429	0.796085	0.677649	0.504587	0.652749	0.510714	0.636816	0.451768	0.425532	0.859786	0.771095	0.0151515	0.927536	0.899709	0.932642	0.897059	0.0088983	0.900474	0.172868	0.899358	0.945905	0.916667	0.921918	0.935172	0.923781	0.939759	0.925604	0.91906	0.00404367	0.184834	0.00696203	0.761111	0.869732	0.950121	0.900379	0.804565	0.896057	0.68125	0.85	0.550926	0.814449	0.906883	0.453168	0.0357143	0.00948767	0.924303	0.766942	0.841965	0.855769	0.676871	0.692615	0.300442	0.014652	0.92126	0.935018	0.932455	0.966245	0.686352	0.44511	0.843511	0.85848	0.809524	0.927536	0.914634	0.00239425	0.859712	0.815186	0.827427	0.929012	0.941506	0.652542	0.944969	0.952688	0.0058548	0.0353365	0.910448	0.916735	0.193966	0.922018	0.533333	0.909091	0.94795	0.931102	0.00334448	0.965812	0.00606061	0.643564	0.372233	0.884211	0.0394225	0.00458015	0.218579	0.00842224	0.162323	0.20438	0.889952	0.914336	0.931751	0.0045045	0.00501952	0.931559	0.550532	0.23322	0.689873	0.721763	0.00657895	0.585648	0.14295	0.858086	0.938017	0.922801	0.854222	0.898089	0.135993	0.281664	0.86355	0.896714	0.898876	0.807808	0.154316	0.893891	0.761488	0.614486	0.620462	0.904197	0.948276	0.949466	0.36019	0.405405	0.893333	0.738767	0.851003	0.764563	0.942012	0.931035	0.963163	0.508772	0.454106	0.705157	0.922853	0.79918	0.631579	0.885449	0.887665	0.713472	0.85369	0.606607	0.906814	0.915223	0.762667	0.788779	0.795956	0.923077	0.922222	0.943902	0.458549	0.859297	0.883991	0.901408	0.830694	0.87037	0.89983	0.895575	0.737327	0.538614	0.216839	0.544218	0.830585	0.769697	0.174479	0.634361	0.621302	0.00618375	0.032	0.922395	0.734694	0.9319	0.912324	0.934959	0.882282	0.820375	0.503876	0.942962	0.924222	0.911051	0.926526	0.928571	0.0193798	0.894569	0.889518	0.882494	0.899593	0.912303	0.482024	0.140962	0.483408	0.015043	0.219178	0.908676	0.882353	0.787795	0.115802	0.92381	0.835275	0.563319	0.852234	0.930709	0.924331	0.934566	0.866142	0.960714	0.932773	0.250737	0.909524	0.854167	0.939678	0.916444	0.92	0.911765	0.92467	0.0469027	0.00673401	0.00732601	0.00680272	0.010274	0	0	0.0056338	0.00150376	0.111842	0.911932	0.907424	0.852736	0.983051	0.950301	0.921348	0.10719	0.0443038	0.00209205	0.00156413	0.00393701	0.0163934	0.0162715	0.4811	0.00527485	0.0105787	0.00369914	0.0104948	0.858845	0.927536	0.888038	0.950893	0.881319	0.762712	0.92246	0.00321691	0.0494048	0.0177375	0.0138889	0.00266134	0.0122601	0.0055607	0.00269633	0.0383481	0.89002	0.935252	0.924324	0.776519	0.824057	0.930192	0.921914	0.94721	0.776923	0.83905	0.809524	0.00914962	0.887574	0.0021978	0.00977199	0.00688791	0.0058997	0.882353	0.835938	0.0197905	0.00540541	0.041958	0.005	0.8463	0.936556	0.935758	0.913649	0.784314	0.972789	0.919463	0.954106	0.00887574	0.00613497	0.0115321	0.000868056	0.00147059	0.00529568	0.0109546	0.00596421	0.0129125	0.917874	0.00295421	0.00126582	0.00592417	0.346154	0.797297	0.00416667	0.00312012	0.0419847	0.0150943	0.0363636	0.0775862	0.0080429	0.0422297	0.0398551	0.0404624	0.0436198	0.0230769	0.0401648	0.00217628	0.00393701	0.0239234	0.00281426	0.00732601	0.623377	0.0101961	0.113924	0.953846	0.931818	0.131381	0.00879567	0.00527241	0.976744	0.44697	0.533981	0.00731707	0	0.00720839	0.00670017	0.521739	0.0359356	0.0137363	0.0136888	0.0422961	0.00738837	0.00838223	0.924762	0.854839	0.191943	0.00354359	0.00454133	0.00622776	0.0407166	0.927059	0.00782065	0.00433651	0	0.0221402	0.889586	0.00684932	0.551724	0.0922747	0.0792079	0.0315534	0.286181	0.240715	0.252796	0.00623269	0.00777778	0.947368	0.0308057	0.0277045	0.00560224	0.0105422	0.815094	0.618321	0.114019	0.212766	0.0126263	0.230415	0.0112782	0.0256965	0.0442804	0.0707621	0.148681	0.142574	0.08	0.678571	0.15625	0.0198676	0.1	0.0219579	0.0340136	0.909266	0.964578	0.00156617	0.0156403	0.0188902	0	0.00580913	0.0498534	0.00906344	0.0016	0.00124844	0.698925	0.00407056	0.00437743	0.785714	0.00903471	0.0106667	0.0225687	0.341969	0.0214286	0.00597501	0.0138751	0.938988	0.0132576	0.0783476	0.00890208	0.00161551	0.595525	0.0110585	0.0163532	0.00522648	0.00317797	0.216216	0.746479	0.173533	0.147425	0.00925069	0.0652406	0.319444	0.575569	0.14966	0.11353	0.877953	0.592593	0.606557	0.00661479	0.00465116	0.0314685	0.00268097	0.0097254	0.0115031	0.00662252	0.113703	0.119205	0.0350877	0.179763	0.311111	0.00675676	0.00530035	0.0358535	0.00564972	0.0103448	0.240223	0.349693	0.5	0.264286	0.455511	0.383155	0.67959	0.697297	0.791667	0.631222	0.517204	0.560976	0.40367	0.663717	0.768559	0.875883	0.847584	0.892377	0.844156	0.106383	0.0606469	0.806604	0.81686	0.595238	0.684985	0.425348	0.554164	0.786674	0.656915	0.831806	0.24453	0.0184261	0.137283	0.235734	0.00487329	0.0092068	0.242731	0.00764526	0.00304878	0.56326	0.561279	0.528541	0.633333	0.00385852	0.357983	0.493333	0.34985	0	0.0111845	0.00424528	0.0102459	0.0713558	0.191439	0.0657328	0.043554	0.0909091	0.1875	0.243685	0.00398804	0.0110211	0.0804755	0.442092	0.537275	0.667763	0.0692103	0.124646	0.0590551	0.01766	0.0221459	0.0705988	0.211538	0.289855	0.123369	0.325225	0.490385	0.461538	0.140969	0.0327133	0.00703235	0.0122117	0.0805687	0.183908	0.0566038	0.811957	0.0948617	0.175573	0.284379	0.0278311	0.0204082	0.0700855	0.100671	0.0416667	0.133482	0.412742	0.00780781	0.787879	0.0510638	0.029932	0.017094	0.010514	0.00891972	0.0176211	0.636364	0.902724	0.904236	0.916168	0.00960699	0.00880503	0.0379431	0.0275468	0.0130581	0.923184	0.03367	0.0181818	0.00636042	0.691824	0.714286	0.00802139	0.00292826	0.0501285	0.0356164	0.176471	0.211388	0.0245184	0.663793	0.696296	0.826531	0.00394633	0.93617	0.00107296	0.012987	0.397004	0.214012	0.0327429	0.414747	0.434211	0.00557362	0.00515223	0.923382	0.884314	0.00632511	0.00955691	0.147186	0.0629685	0.476923	0.932331	0.0202703	0.00996483	0.0870207	0.912088	0.773438	0.693965	0.509804	0.941176	0.653846	0.581395	0.315476	0.25	0.927954	0.215909	0.692884	0.050505	0.775281	0.763265	0.842991	0.0223752	0.931035	0.769231	0.848485	0.00448431	0.00606796	0.0640244	0.0193548	0.132479	0.0668185	0.00980392	0.00532481	0.623188	0.175309	0.00666667	0.840426	0.910891	0.00966851	0.00912647	0.00588235	0.0251889	0.848407	0.814685	0.638889	0.856	0.811421	0.833333	0.655172	0.925	0.784091	0.00887311	0.00154919	0.0732759	0	0.909224	1	0.879032	0.160714	0.934783	0.00474777	0.716312	0.949464	0.768519	0.904255	0.641304	0.92823	0.806838	0.448382	0.854545	0.855556	0.0096463	0.838235	0.0292018	0.583333	0.944637	0.00350877	0.00306435	0.0027027	0.852459	0	0.14	0.0217617	0.561404	0.757895	0.904762	0.149007	0.537755	0.00462535	0.00246154	0.00937866	0.828571	0.0101833	0.955556	0.004329	0.00293686	0.0145847	0.141176	0.327778	0.482143	0.00769889	0.565878	0.325581	0.401122	0.940678	0.942088	0.919212	0.966387	0.795349	0.672131	0.71831	0.9375	0.101266	0.448276	0.460317	0.724138	0.537931	0.902913	0.852632	0.254777	0.00704225	0.469136	0.00460653	0	0.00279642	0.174323	0.0148699	0.0196078	0.221277	0.636364	0.914365	0.848684	0.920856	0.900433	0.931818	0.971831	0.00626808	0.916865	0.91411	0.489796	0.779221	0.455882	0.878549	0.422741	0.326087	0.00865801	0.0107632	0.114634	0.933222	0.922222	0.678322	0.92623	0.267189	0.0175979	0.841667	0.0882825	0.01849	0.0163934	0.814324	0.941748	0.974359	0.6	0.877551	0.909091	0.907407	0.848485	0.333333	0.529412	0.31	0.690647	0.447917	0.00370028	0.875	0.862069	0.921801	0.919924	0.52	0.736842	0.852941	0.852459	0.607759	0.101979	0.0202177	0.0723982	0.411141	0.569231	0.0747664	0.877863	0.689655	0.8375	0.518072	0.0259067	0.0369004	0.807692	0.919861	0.887179	0.843478	0.951945	0.795918	0.9163	0.880282	0.495238	0.708333	0.897436	0.0168015	0.0636865	0.811321	0.736264	0.128892	0.0612245	0.830189	0.031941	0.212329	0.204013	0.214286	0.805825	0.849421	0.555556	0.844749	0.852385	0.456044	0.653905	0.501312	0.0573248	0.95	0.933594	0.912371	0.904856	0.451477	0.347222	0.937866	0.798883	0.771084	0.915094	0.673729	0.8	0.896825	0.802817	0.896552	0.903704	0.786232	0.83871	0.855769	0.594391	0.012837	0.867347	0.0383142	0.897872	0.00899685	0.854962	0.907895	0.86833	0.852273	0.871429	0.7	0.636364	0.601695	0.848485	0.0337838	0.812155	0.72973	0.074359	0.0143443	0.81203	0.858228	0.802426
HO004	0.0109091	0.0425411	0.468085	0.406091	0.780822	0.97479	0.792793	0.632653	0.877358	0.84	0.661972	0.642424	0.881057	0.865248	0.809524	0.345455	0.515789	0.928158	0.448276	0.0666667	0.00512821	0.666667	0.000902527	0.0161725	0.0108932	0.00632911	0.00653595	0.920923	0.111111	0.107467	0.219178	0.0234192	0.0682927	0.0454545	0.0666667	0.29595	0.04	0.00625	0.761468	0.799682	0.817054	0.125	0.00513699	0.9375	0.00666173	0.00786164	0.0896057	0.00919963	0.824016	0.0108787	0.00332668	0.00833333	0.00822562	0.0178399	0.145729	0.417266	0.256364	0.0227101	0.00637755	0.490066	0.266603	0.941176	0.553711	0.681335	0.786885	0.972222	0.00334448	0.820312	0.915138	0.941383	0.528736	0.960876	0.959016	0.823821	0.225806	0.112708	0.206213	0.176471	0.228155	0.0769231	0.115942	0.0648148	0.137097	0	0.0386473	0.0374288	0.0891089	0.127907	0.133739	0.547297	0.0027027	0.00519143	0.00786026	0.565032	0.100559	0.243902	0.729323	0.180556	0.90404	0.02932	0.145946	0.947518	0.341588	0.00197628	0.00664452	0.00487541	0	0.0136986	0.653061	0.00329164	0.0566372	0.0258449	0.0774648	0.0440191	0.00666032	0.00421941	0.00393701	0.00520208	0.00228571	0.983471	0.793902	0	0.004811	0.438298	0.562092	0.025	0.11499	0.0513834	0.779985	0.607843	0.0944	0.0075431	0.455556	0.185897	0.866799	0.0360577	0.00513113	0.00626959	0.293333	0.438914	0.455645	0.0025974	0	0.00905563	0.924242	0.954365	0.883495	0.00719424	0.569166	0.793939	0.928244	0.902564	0.0107941	0.00477164	0.923404	0.528571	0.00354108	0.00776532	0.917266	0.527273	0.00343643	0.00724638	0.893478	0.857554	0.872549	0.932203	0.913753	0.896739	0.812317	0.754011	0.823529	0.0061237	0.154728	0.00630252	0.91954	0.310606	0.00715563	0.302013	0.0276923	0.0255057	0.142857	0.0892857	0.0388848	0.0133739	0.00652045	0.00303951	0.922309	0	0.00638686	0.0061792	0.00288462	0.0136054	0.0387597	0.460543	0.919935	0.00383877	0.0157895	0.0170455	0.643678	0.0145985	0.00558659	0.002849	0.00606796	0.00894855	0.00641026	0.00615174	0.00594845	0.00454545	0.358209	0.782828	0.688406	0.0164948	0.352113	0.805128	0.1875	0.202614	0.539216	0.472973	0.967742	0.466504	0.35524	0.00619195	0	0.439815	0.382716	0.00491918	0.00994318	0	0.0106007	0.0297872	0.0145429	0.175866	0.0284996	0.0064695	0.0207156	0.0125945	0.00345622	0.00696864	0.00772201	0.00544959	0.0763158	0.0179641	0.00239808	0.0185547	0.0251046	0.00536062	0.0019305	0.0140187	0.285714	0.00242424	0.0188679	0.00554324	0.00318979	0.00762631	0.4	0.0031348	0.00896861	0.0052356	0.0588235	0.266344	0.195035	0.209091	0.00400916	0.00578035	0.0336617	0	0.00378072	0.00313199	0.0234949	0.00514139	0.00260417	0.00246305	0.00520833	0.00486618	0.00315457	0.838649	0.94697	0.787081	0.830789	0.00342466	0.00370828	0	0.0184049	0.015873	0.169231	0.00684932	0.00401606	0.461538	0.0513539	0.0487805	0.0167364	0.0215385	0.054326	0	0.00671141	0.00429799	0.00632911	0.898305	0.209945	0	0.0225188	0.0127389	0.371356	0.319499	0.906504	0.817949	0.868624	0.821596	0.873638	0.0310078	0.00598802	0	0.230769	0.364922	0.00238474	0.0046875	0.013369	0	0.394495	0.00803213	0.00550206	0.971429	0.0106458	0.00336417	0.338293	0.732143	0.495098	0.782967	0.783784	0.59633	0.510204	0.717364	0.722222	0.736434	0.871429	0.690073	0.0389734	0.00813008	0.0856672	0.0732673	0.421416	0.743094	0.0149254	0.0234568	0.0362319	0.0483871	0.109111	0.0737463	0.0191083	0.0461538	0.00713436	0.0163043	0.0522936	0.00699913	0.00504356	0.0761035	0.16962	0.115523	0.00621118	0.00332779	0.0119565	0.0812065	0.0222222	0	0.223594	0.00184843	0.953846	0.0555556	0.748908	0.765525	0.861963	0.89433	0.902632	0.881443	0	0.885177	0.00278552	0.0192771	0.0225933	0.0255183	0.0269461	0.0517423	0.713256	0.576538	0.0242826	0.309976	0.00694444	0.0970874	0.899329	0.959481	0.885593	0.957041	0.885714	0.938346	0.915629	0.164573	0.952778	0.932673	0.949833	0.848485	0.974359	0.00702371	0.350168	0.348101	0.00795003	0.00315457	0.955285	0.163912	0.0131363	0.801527	0.909574	0.771331	0.924242	0.869955	0.00208768	0.0041365	0.00666667	0.010327	0.0152672	0.00576184	0.0104626	0.00520833	0.0108696	0.00485437	0.0084666	0.0097561	0.953488	0.00745573	0.00500626	0.841772	0.00795545	0.00338983	0.00653595	0.00101833	0.738636	0.548995	0.752688	0.876923	0.711752	0.00406091	0.0060015	0.00655308	0	0.959596	0.00684932	0.00462963	0.023511	0	0.0246253	0.0021978	0.00862069	0.696429	0.00440917	0.895833	0.112782	0.0141443	0.0294118	0.0026738	0.00291971	0.0143113	0.0041841	0.0027881	0.0174672	0.00487805	0.0134228	0.810127	0.5	0.117333	0.00632911	0.173913	0.0131148	0.90099	0.00757576	0.851351	0.889262	0.00552995	0.00880282	0.787097	0.191589	0.754209	0.731707	0.00894309	0.00292398	0.0130152	0.862595	0.929412	0	0.194672	0.0123153	0.00887574	0	0.0106952	0.885986	0.86631	0.956612	0.00382044	0.00787402	0.185841	0.0630081	0.945674	0.955263	0.927733	0.939571	0.00567376	0.0520833	0.00264201	0.0776471	0.290155	0.00757576	0.854922	0.00625	0.00784314	0.0190476	0.377049	0.0132159	0.0532915	0	0.88588	0.2	0.913373	0.86	0	0	0.409091	0.0359712	0.0337079	0.121622	0.00799419	0.0895522	0.0239521	0.0277778	0.0480465	0.0204678	0.0111902	0.205882	0.45702	0.0809249	0.05026	0.831169	0.939638	0.335766	0.919786	0.359551	0.00230415	0.00248344	0.00619579	0.0716724	0.13125	0.0122549	0.374818	0.0197076	0.411268	0.333333	0.00418994	0.0107527	0.0714286	0.00291545	0.107256	0.855019	0.799145	0.00415369	0.00239378	0.00630252	0.00634921	0.838794	0.802575	0.962656	0.922551	0.895522	0.930147	0.91411	0.845266	0.936399	0.872727	0.863118	0.768692	0.402778	0.00282486	0.0222576	0.00855615	0	0.907125	0.932886	0.00430416	0.00590842	0.602294	0.313131	0.888889	0.00796813	0.685714	0.849673	0	0.000947867	0.00196078	0.47619	0.00126904	0.0225904	0.00409836	0.0906667	0.240664	0.811111	0.802817	0.00268817	0.00819672	0	0.00561798	0.723404	0.96875	0.00489237	0.00338983	0.0140766	0.271845	0.81457	0.950397	0.894654	0.315789	0.0813648	0.00603622	0.676768	0.929204	0.861111	0.886792	0.0769231	0.535	0.503472	0.454545	0.862069	0.0840611	0.2	0.475177	0.328125	0.246305	0.00796813	0.0106857	0.00401606	0	0.00587248	0.474623	0.0767494	0.700186	0.579394	0.244444	0.273973	0.768953	0.756041	0.00475059	0.789531	0.00538922	0.0030581	0.00508906	0.693878	0.00226586	0.00436681	0	0.00531444	0.18	0.00677201	0.00406504	0.41573	0.797872	0.763713	0.814714	0.909091	0.939086	0.0215385	0.234268	0.0211119	0.57919	0.462595	0.428571	0.645161	0.102564	0.0126939	0.157895	0.0560748	0.00702106	0.0254042	0.904676	0.0449438	0.00459674	0.00469116	0.00369004	0.016791	0.00321543	0.00527241	0	0.667158	0.0223881	0.972222	0.493671	0.0395062	0.00844595	0.00293542	0.00888889	0.00441501	0.18	0.00437956	0	0.077381	0.611111	0.821622	0.00532623	0.223464	0.00679612	0.00522193	0.00892061	0.00785153	0.00782123	0.0458716	0.968254	0.117978	0.0060241	0.83908	0.011655	0.877551	0.794521	0.933333	0.428571	0.214844	0.00835073	0.0789474	0.115677	0.00423729	0.94	0.0983607	0.917355	0.946429	0.00166667	0.907143	0.895016	0.565789	0.00206612	0.00485437	0.0159046	0.823529	0.231707	0.267606	0.946996	0.532609	0.874372	0.891566	0.017331	0.242424	0.252336	0.642857	0.957143	0.85	0.411765	0.419847	0.617021	0.745223	0.458333	0.912088	0.788462	0.542484	0.642336	0.873563	0.181818	0.131068	0.103896	0.00755668	0.00853242	0.567757	0.00111359	0.0487465	0.0156425	0.113438	0.252344	0.012963	0.00980392	0.00389294	0.00445434	0.165138	0.0141343	0.0035545	0.00241546	0.83125	0.0690883	0.0276382	0	0.00350877	0.00615114	0.00131062	0.0207962	0.113261	0.00913242	0.10317	0.00201776	0.00482426	0.954897	0.454892	0.0148515	0.00486618	0.894737	0.00828729	0.717391	0.0783133	0.23301	0.515723	0.265957	0.00249844	0.0609253	0.0442804	0.0060506	0.00609756	0.00551724	0.0113048	0.00821918	0.835408	0.754613	0.824859	0.79235	0.807933	0.815589	0.582397	0.253731	0.0251256	0.0277078	0.0040877	0.927273	0.122549	0.2657	0.0111111	0.262626	0.734864	0.00950119	0.0178571	0.0150376	0.940594	0.00639659	0.902222	0.00387297	0.00691563	0.0026469	0	0.00484262	0.00598802	0.0077821	0.129032	0.319253	0.243165	0.259947	0.0307692	0.0140474	0.0103093	0.0243902	0.225806	0.0277778	0.0280702	0.542234	0.918919	0.00377358	0.00907029	0.0019685	0.00436137	0.0092081	0.948454	0.927508	0.817629	0.823129	0.82243	0.0295749	0.735385	0.501349	0.458418	0.00322234	0	0.32216	0.100363	0.0847145	0.883333	0.259036	0.0184049	0.00856531	0.0183028	0.0789474	0.100642	0.151515	0.0311909	0.0958904	0.119266	0.190476	0.145161	0.299065	0.410169	0.189349	0.614754	0.0212072	0.00790068	0.0565493	0.470968	0.778107	0.955882	0.00882825	0.00368852	0.00421941	0.00821018	0.734043	0.0644258	0.00369458	0.233983	0.00519931	0.0353982	0.761111	0.0042523	0.00478978	0.87931	0.244	0.00286697	0.724036	0.701923	0.276786	0.862069	0.748538	0.678571	0.343915	0.00735294	0.00857366	0.809211	0.850085	0.772897	0.0606061	0.00372578	0.00625559	0.00188324	0.0579119	0.772853	0.00433213	0.916104	0.143657	0.869565	0.0694444	0.47619	0	0.104777	0.04004	0.170022	0.0422343	0.550388	0.0112994	0.00241546	0.00315259	0.00815661	0.0037831	0.948201	0.846686	0.845541	0.735216	0.875817	0.873754	0.764151	0.0313283	0	0.00127551	0.00439883	0.949314	0.0059371	0.00536193	0.00276721	0	0.932432	0.504673	0.0257669	0.336266	0.0167323	0.924528	0.980263	0.942971	0.909396	0.54717	0.93786	0.892857	0.723077	0.757202	0.59901	0.108108	0.796407	0.547826	0.00705219	0.544061	0.0327103	0.670547	0.581749	0.611722	0.0853556	0.841049	0.00169205	0.00341297	0.0109489	0.163934	0.0106061	0.00449102	0.0104849	0.0165746	0.151976	0.163743	0.46	0.0869565	0.698113	0.743243	0.0582524	0.438144	0.259207	0.108333	0.0123967	0.0309917	0.177632	0.0282486	0.121622	0.618182	0.480183	0.427419	0.197183	0.232472	0.348624	0.0745614	0.444444	0.078125	0.312977	0.788427	0.0488506	0.00851064	0.0075188	0.150327	0.275	0.0945946	0.24	0.00495049	0	0.594714	0.917614	0.801205	0.644068	0.471366	0.344156	0.143133	0.681818	0.26935	0.281508	0.0851064	0.00445931	0.0188534	0.840271	0.0660066	0.233216	0.026087	0.43038	0.898551	0.910891	0.913793	0.0118765	0.844086	0.931907	0.928058	0.00640341	0.00390625	0.503338	0.00445682	0.00581395	0.00744417	0.950218	0.946746	0.975	0.908224	0.00487126	0.00598802	0.0294118	0.003003	0.00225225	0.608696	0.93007	0.4375	0.00673401	0.0685805	0.956311	0.972366	0.905371	0.0608974	0.00495663	0.00372439	0.887473	0.00301659	0.863741	0.85625	0.139368	0.0369298	0.333333	0.637555	0.513661	0.25	0.303571	0.0857418	0.214493	0.0569395	0.0848485	0.2	0.653846	0.91517	0.930894	0.00857143	0.207921	0.00185185	0.0795709	0.857143	0.620253	0.441088	0.823529	0.00701754	0.00554785	0.00980392	0.00385109	0.00741198	0.944795	0.953766	0.00632111	0.0151745	0.493776	0.940789	0	0.865896	0.685714	0.227348	0.0487805	0.285326	0.0100334	0.0714286	0.204545	0.00767263	0.111111	0.276571	0.171875	0.0378251	0.350649	0.0661765	0.133038	0.0540717	0.00782779	0.325787	0.442857	0.682292	0.0238751	0.00216333	0.00282486	0.86	0.00344319	0.915966	0.209677	0.195489	0.48172	0.0391955	0.00347675	0.00650759	0.868687	0.606557	0.943798	0.678337	0.00444774	0.0956607	0.00737463	0.00292113	0.0432099	0.661896	0.648649	0.951189	0.812709	0.802198	0.957944	0.901547	0.970492	0.787356	0.910769	0.832753	0.142857	0.011065	0.10745	0.411765	0.353639	0.213755	0.337705	0.329341	0.286693	0.203158	0.630872	0.0100376	0.147034	0.0144707	0.869955	0.802548	0.837935	0.897959	0.834008	0.185714	0.00801425	0.011194	0.0197493	0.872117	0.719388	0.819951	0.860483	0.467066	0.114923	0.476821	0.927954	0.0690846	0.00391389	0.00733272	0.00414938	0.268058	0.244898	0.0555556	0.00635593	0.00291545	0.00465598	0.00250941	0.331288	0.0100334	0.00276434	0.0133438	0.152542	0.923077	0.141667	0.00723888	0.00451264	0.783582	0.0282486	0.0591716	0.00392927	0.00836431	0.00823045	0.00723327	0.949612	0.922148	0.944186	0.181818	0.180318	0.00873908	0	0.00496806	0.00715137	0.849315	0.128284	0.139837	0.102368	0.065625	0.054	0.139089	0.953125	0.115219	0.191566	0.29718	0.148585	0.910204	0.0267857	0.0716463	0.34237	0.0669643	0.00604686	0.258065	0.890432	0	0.721774	0.493207	0.977528	0.923529	0.0599868	0.0833333	0.0136986	0.123566	0.121065	0.0484522	0.250489	0.0698198	0.146776	0.0604317	0.0633284	0.0283688	0.0454545	0.267016	0.0311005	0.0404531	0.0132353	0.0108108	0.151671	0.889182	0.887872	0.935081	0.897436	0.44186	0.331104	0.187323	0.00692384	0.204167	0.0514403	0.0394737	0.00955794	0.274112	0.127321	0.128834	0.911765	0.105556	0.239669	0.0956522	0.134078	0.0764249	0.169492	0.146766	0.089153	0.0858325	0.0501672	0.179688	0.0952381	0.145907	0.196217	0.00498063	0.917526	0.130687	0.786885	0.0143198	0.105392	0.0276753	0.047619	0.131373	0.0151803	0.0172321	0.0991317	0.0581614	0.0654762	0.208791	0.0538462	0.177778	0.125	0.0064257	0.926471	0.762931	0.974074	0.933824	0.932751	0.960526	0.19004	0.126596	0.162328	0.857143	0.463415	0.296254	0.179416	0.302083	0.238994	0.331865	0.0920321	0.27193	0.0984456	0.180704	0.189171	0.269825	0.167577	0.258333	0.130112	0.14594	0.118633	0.227964	0.2107	0.607843	0.131968	0.0954738	0.138605	0.166667	0.164655	0.148837	0.28125	0.0755976	0.245902	0.169005	0.0968858	0.106036	0.0285714	0.47619	0.689655	0.149333	0.255083	0.0682731	0.0680498	0.12766	0.813333	0.109993	0.161765	0.166425	0.100393	0.278779	0.11	0.4375	0.121076	0.103093	0.0891089	0.911111	0.787879	0.722222	0.965517	0.889535	0.909263	0.868983	0.855769	0.160584	0.560166	0.989474	0.260404	0.0351906	0.419118	0.952381	0.814356	0.952891	0.966667	0.0965909	0.5	0.319508	0.320786	0.095525	0.234657	0.203883	0.264286	0.578792	0.837209	0.217131	0.163043	0.310881	0.250804	0.449612	0.139241	0.305556	0.313653	0.804878	0.415335	0.333333	0.28125	0.00318471	0.113208	0.287599	0.381323	0.534884	0.277778	0.25	0.23913	0.288136	0.372093	0.0227273	0.188679	0.360731	0.387833	0.196581	0.329268	0.533088	0.138889	0.340909	0.389113	0.316456	0.422652	0.171271	0.438983	0.190476	0.369357	0.253247	0.335385	0.194805	0.0624187	0.496667	0.376623	0.394737	0.0272277	0.924205	0.403292	0.258065	0.793651	0.639896	0.976744	0.845438	0.826531	0.883249	0.941456	0.781818	0.936508	0.854237	0.26087	0.208202	0.429515	0.315018	0.471698	0.136986	0.0191083	0.345865	0.293936	0.135135	0.25	0.388889	0.290203	0.515625	0.107407	0.606218	0.915493	0.794872	0.337662	0.197279	0.208955	0.3125	0.27668	0.321212	0.27381	0.0416667	0	0.0117188	0.0952381	0.541667	0.366255	0.919355	0.388889	0.848238	0.295455	0.925234	0.333333	0.385246	0.833333	0.925373	0.962963	0.907801	0.953237	0	0.69697	0.573099	0.710843	0.408805	0.784314	0.840764	0.671986	0.0574981	0.364179	0.454927	0.0478723	0.828125	0.25	0.962121	0.742857	0.9	0.660377	0.851282	0.64455	0.607143	0.946612	0.855814	0.733871	0.170635	0.0026455	0.0735294	0.00618557	0.00425532	0.95	0.88	0.00582524	0.00484262	0.00469484	0.0425532	0.0368421	0.031746	0.00591716	0.336032	0.365239	0.462857	0.543651	0.0688406	0.0182927	0.296	0.396325	0.552941	0.53876	0.516129	0.142857	0	0.0043956	0.0155039	0.145669	0.00180505	0.00651659	0.00338792	0.0218182	0.383929	0.802326	0.0043956	0.351351	0.466216	0.23913	0.110647	0.7	0.411765	0.554217	0.415771	0.419355	0.0430108	0.0437158	0.0675105	0.460432	0.882353	0.00673401	0.80531	0.00480769	0.0917431	0.882353	0.00347826	0.0184697	0.127273	0.893855	0.976744	0.0818713	0.124303	0	0.188679	0.75	0.00453858	0.0105422	0.0150376	0	0.210884	0.295031	0.0213415	0	0.0117647	0.279279	0.245989	0.00202429	0	0.732673	0.592179	0.222222	0.361045	0.008	0	0.954286	0.693548	0	0.0343053	0.00782269	0.0101597	0.462687	0.424242	0.0993789	0.0821918	0.00970874	0.043956	0	0.0031348	0.818182	0.882353	0.0421053	0.00488998	0.912065	0	0.357143	0.49635	0.342466	0.621622	0.37037	0.891304	0.0689655	0.55364	0.09375	0.530612	0.227273	0.95114	0.911263	0.761468	0.903846	0.0238908	0.558252	0.4	0.00357143	0.677551	0.755102	0.443038	0.974359	0.9	0.917647	0.00375587	0.00251256	0.0180723	0.00567537	0	0.201681	0.009375	0	0	0.906667	0	0.974026	0.25641	0.168803	0.914729	0.860465	0.632653	0.483333	0	0.0245399	0.75	0.444444	0.00350631	0.6	0.171727	0.366972	0.7	0.964602	0.964497	0.0110497	0.0714286	0.964286	0.221805	0.0122549	0.135135	0.343511	0.974874	0.047619	0.305085	0.88172	0.846154	0.0160643	0.521635	0.260684	0.436658	0.0777126	0.172211	0.0694444	0.575	0.133508	0.366667	0.0842767	0.1	0.0494297	0.0408163	0.017341	0.238095	0.14939	0.318182	0.00722456	0	0.00454545	0	0.824561	0.88	0.522727	0.134454	0.0616883	0.0159574	0.0347985	0.226804	0.100437	0.168	0.136364	0.0763889	0.0227273	0.877551	0	0.888889	0.85567	0.358974	0.0111111	0.00516796	0.00217391	0.133333	0.453184	0.638432	0.647059	0.00722892	0.00350877	0.141304	0.934825	0.0069808	0.00475436	0.0122511	0.0830769	0.631579	0.655042	0.00899888	0.255556	0.666667	0.930591	0.15122	0.875	0.916667	0.8	0.852713	0.317073	0.00625782	0.916055	0.689189	0.899911	0.845794	0.00632911	0.00843882	0.551471	0.00205761	0.00292398	0.00301205	0.616162	0.00414938	0.392435	0.0580046	0.0139165	0.00665557	0.00451467	0.0205993	0.0168067	0.0117096	0.235169	0.45809	0.0716981	0.018018	0.00630063	0.011236	0.00183486	0.00347826	0.838264	0.892086	0.00315457	0.00364964	0.00364964	0.004329	0.0103093	0.00641026	0.00346021	0.046875	0.0322581	0.422764	0.025	0.0016415	0.00813008	0.0193237	0.00210526	0.111675	0.0111111	0.349515	0.00527426	0.774194	0.904306	0.0930233	0.607477	0.378947	0.702128	0.83871	0	0.0194175	0.00488998	0	0.00350263	0	0.0465116	0.392857	0.0564516	0.00630252	0	0.00719424	0.275449	0.291262	0	0.00510204	0.455556	0.289157	0.314136	0.85	0.761589	0.633803	0.590664	0.00308166	0.638095	0.689655	0.378472	0.0295809	0.0212766	0.00444444	0	0	0.00480769	0.00766284	0	0.242112	0.00671141	0.890196	0.00591716	0.00383142	0	0.857143	0	0	0.471014	0.40708	0.142857	0	0.153562	0.166667	0.681672	0.6	0.368098	0	0.00773694	0.0102302	0	0.75	0.6	0.1693	0.00930233	0.0147679	0.00199203	0.613445	0.34375	0.354839	0	0.0442177	0.0160428	0.6875	0.801802	0.290172	0.533854	0.628352	0.0400763	0	0.0247934	0.393548	0.282051	0.49711	0.339623	0.340426	0.0665281	0.2	0.00298063	0	0.781609	0.581602	0.0247525	0.00189753	0.00337838	0.2	0.00650558	0.903614	0.953216	0.544991	0.00842224	0.00464684	0.00393701	0.0358566	0.458333	0.0139969	0.0178817	0.00137174	0.226904	0.00510551	0.00549451	0.00602168	0.00323887	0.00489396	0.0282821	0.0315361	0.00625782	0.00194553	0.0643657	0.0720461	0.0307882	0.165245	0.82791	0.6375	0.892053	0.00531915	0.11215	0.173285	0.0882353	0.00646204	0.0491329	0.00324324	0.00504356	0.00276243	0.156374	0.153846	0.177688	0.0201005	0.004683	0.240404	0.0749414	0.00551876	0.00876712	0.0123372	0.00655542	0.8197	0.00841515	0.00734463	0.00648379	0.0186012	0.0165563	0.0968641	0.219259	0.103947	0.203125	0.197441	0.424731	0.162313	0.382888	0.00291758	0.0116279	0.173077	0.0026362	0.00535714	0.17037	0.0570676	0.309013	0.723333	0.00862069	0	0.329517	0.239449	0.129771	0.0140406	0.373178	0.00522388	0.0269461	0.00626959	0.00261097	0.68932	0.133391	0.942975	0.946532	0.0055607	0.00744186	0.94984	0.00662252	0.293478	0.779152	0.243169	0.00757576	0.436975	0.693817	0.505319	0.577778	0.0148148	0.00919632	0.00426439	0.160279	0.336538	0.00693241	0.00558659	0.883871	0.0111223	0.00774593	0.0148322	0.392857	0.744	0.858704	0.878788	0.552632	0.0168303	0.122917	0.0128205	0.784978	0.0176263	0.36875	0.0255661	0.057947	0.909091	0.951017	0.924099	0.00204918	0.0836013	0.00962199	0.0632911	0.197368	0.00591366	0.00466497	0.00384615	0.0623324	0.951691	0.0261219	0.0106383	0.0658874	0.0229192	0.022946	0.0149813	0.160855	0.120283	0.00510204	0.608575	0.71956	0.00541028	0.0299625	0.00534188	0.00615901	0.00996016	0.00279232	0.0087146	0.520408	0.0909091	0.00336538	0.003276	0.0321046	0.00555813	0.0150538	0.262357	0.0215827	0.00397878	0.00868726	0.0269886	0.00515464	0.903121	0.0367816	0.861224	0.0527778	0.00532229	0.00368098	0.00263505	0.00408998	0.00640341	0.00389105	0.00534188	0.00839866	0.00562728	0	0.493919	0.282337	0.00446429	0.00651466	0.00545989	0.0184332	0.0348837	0.00220751	0.005005	0.00802676	0.0756458	0.00984683	0.0111794	0.022339	0.0130597	0.00433369	0.683636	0.132075	0.547862	0.0753676	0.00773481	0.00262467	0.00945455	0.139434	0.425806	0.192593	0.144472	0.255624	0.552083	0.0121212	0.00302663	0.0204301	0.00206292	0.00916031	0.0430108	0.221161	0.59144	0.823201	0.850932	0.880583	0.884901	0.229253	0.00760043	0.00554401	0.0155521	0.00598404	0.0308989	0.0245399	0.395181	0.261838	0.204783	0.293352	0.0338542	0.00515604	0.169863	0.0185185	0.271084	0.706511	0.00551724	0.00856531	0.00372439	0.00852878	0.0531915	0.237805	0.197183	0.151515	0.00888889	0.00463576	0.00415656	0.0515464	0.00852878	0.00155039	0.0498652	0.0114943	0.854839	0.903488	0.0330739	0.0104849	0.00358423	0.128684	0.262238	0.0135823	0.466887	0.0118859	0.00465598	0.0278184	0.00280899	0.00240096	0.00348837	0.796147	0.870302	0.922246	0.943942	0.952932	0.896076	0.967213	0.00501002	0.00941915	0.604167	0.00738007	0.00366492	0.00770416	0.00811124	0.0120579	0.00450958	0.201743	0.0206186	0.00587084	0.00516462	0.00219901	0.0057943	0.421488	0.804545	0.023622	0.00887097	0.632626	0.00574324	0	0.714286	0.913386	0.258993	0.0130641	0.0222222	0.892157	0.0495356	0.00583516	0.139752	0.0100671	0.619835	0.213884	0.20936	0.111413	0.0550743	0.00712435	0.0137615	0.420455	0.0072896	0.00603401	0.578947	0.0028626	0.079646	0.0131332	0.00399315	0.186099	0.00277008	0.00742574	0.00585176	0	0.92	0.90991	0.0255474	0.0052356	0.00129199	0.55	0.939525	0.872	0.913043	0.836066	0.917647	0.809045	0.00471698	0.00585823	0.915254	0.911111	0.473684	0.471545	0.5	0.059761	0.419355	0.241379	0.0408163	0.935065	0.950704	0.00447227	0.181818	0.736842	0	0.00569801	0.00249377	0.647059	0.850877	0.522222	0.180233	0.26178	0.254098	0.102564	0.242718	0.0332168	0.192913	0.603175	0.865169	0.406504	0.00417246	0.666667	0.0952381	0.00420698	0.0332594	0.12931	0.95	0.840909	0.583333	0.016129	0.552239	0.261364	0.833333	0.319149	0.870504	0.0714286	0.379221	0.230519	0.091954	0.0714286	0.414062	0.125	0.473684	0.7506	0.156516	0.0373832	0.442989	0.153846	0.0653153	0.0738636	0.0656525	0.138646	0.412017	0.237533	0.237034	0.00699301	0.122905	0.529412	0.0420969	0.0934256	0.00347625	0.0058102	0.00914634	0.875969	0.74477	0.886047	0.425287	0.82563	0.910714	0.268293	0.056962	0.00642202	0.92016	0.0175439	0.127907	0.690476	0.797468	0.661017	0.126316	0.3	0.969697	0.8	0.87037	0.642857	0.873874	0.940298	0.308824	0.908497	0.525253	0.933333	0.909774	0.873737	0.0436137	0.0670732	0.764706	0.803922	0.938596	0.392045	0.41791	0.0285714	0.375887	0.0194986	0.396552	0.681388	0.00584795	0.00923645	0.884298	0.00814427	0.327731	0.54	0.924528	0.796586	0.926724	0.282443	0.0323404	0.224199	0.598434	0.00606586	0.00532229	0.689834	0.714684	0	0.788462	0.0144578	0.0605941	0.0733945	0.0420168	0.00499002	0.00570776	0.00604595	0.0070922	0.307692	0.861905	0.00697134	0.0027248	0.128378	0.0027959	0.0062333	0.0169492	0.00479846	0.00454545	0.00831025	0.664234	0.0136467	0.11	0.0114155	0.00533463	0.93125	0.00582072	0.00371978	0.00884956	0.00592885	0.358025	0.628668	0.0119904	0.00343119	0.612903	0.440678	0.363636	0.0461538	0.442308	0.0181818	0.374359	0.0126214	0.771595	0.849138	0.38843	0.94964	0.759494	0.108614	0.218667	0.361702	0.00522345	0.00555556	0.0416667	0.0268456	0.388521	0.892638	0.0747331	0.00330033	0.00343811	0	0.0167765	0.158879	0.726908	0.00726392	0.00699301	0.00549451	0.00445186	0.00477555	0.183544	0.00427611	0.0068415	0.0441952	0.0978723	0.0722892	0.395785	0.389513	0.15	0.710145	0.0779977	0.148148	0.870662	0.0228426	0.0201776	0.656489	0.0266854	0.00647249	0.02118	0.350785	0	0.107143	0.631579	0.216138	0.0186916	0.00832266	0.0165779	0.205882	0.0129534	0.00554017	0	0.00803859	0.00816326	0.00559552	0.0104651	0.297052	0.30315	0.296296	0.00394477	0.00798204	0.0120192	0.0251799	0.042887	0.00641613	0.003996	0.800919	0.0334008	0.0616967	0.0373045	0.149408	0.0833333	0.924119	0.0116279	0.0135135	0.0143266	0.0100771	0.00634921	0.936508	0.00473934	0.00959808	0.00675139	0.00477816	0	0.949153	0.805195	0.695793	0.0153846	0.0212766	0.00475059	0	0	0.013986	0.0063593	0.019084	0.140252	0.18662	0.00877646	0.0928571	0.00581154	0.00493827	0.0553236	0.00804455	0.00622665	0.00469851	0.00278552	0.0639659	0.0105541	0.0325203	0.426471	0.253521	0.00243902	0.00343171	0.00865801	0.88535	0.410714	0.217839	0.823529	0.755396	0.630303	0.851014	0.721476	0.865643	0.847458	0.945504	0.679245	0.950617	0.982759	0.000974659	0.00496141	0.00164745	0.00817996	0.312977	0.585547	0.646965	0.00659548	0.00872274	0.00987654	0.0104626	0.241843	0.193662	0.00702576	0.818529	0.873646	0.728324	0.00558659	0.00506329	0.00844476	0.0106707	0	0.01983	0.00621394	0.00645161	0.147561	0.00182482	0.00528169	0.00152439	0.931818	0.354839	0.836364	0	0.00848485	0.00313087	0.0109489	0.00664452	0.00229148	0.0174757	0.519231	0.00325733	0.853211	0.149758	0.105145	0.00244499	0.00825472	0.00574713	0.0127932	0.00700117	0.0485437	0.188235	0.881988	0.59375	0.00925926	0.324786	0.262579	0.141935	0.124161	0.037037	0.285714	0.00146843	0.00660264	0.00224215	0.911223	0.0645161	0.00980392	0.00352526	0.0654206	0.00900901	0.0829876	0.960396	0.00332779	0.0431034	0.130719	0.00414938	0.826667	0.410628	0.715596	0.728614	0.0972973	0.0586797	0.733553	0.118421	0.886364	0.719626	0.767857	0.697842	0.112676	0.164634	0.671906	0.797546	0.0863309	0.0120482	0.462406	0.848485	0.955696	0.0981132	0.00550661	0.790323	0.188525	0.92219	0.030303	0.0369173	0.00834798	0.0714286	0.136905	0.0666667	0.176471	0.155105	0.00487805	0.062069	0.023622	0.0552995	0.00912201	0.509044	0.854167	0.66443	0.82716	0.0410959	0.880478	0.792373	0.221198	0.307692	0.883871	0.0537396	0.137476	0.0237906	0.0862069	0.289109	0.810651	0.871579	0.906667	0.737226	0.626387	0.927752	0.823529	0.0027248	0.0562771	0.0555556	0.548291	0.0884354	0.416851	0.536703	0.558747	0.568627	0.046875	0.361233	0.0596026	0.381335	0.522727	0.638889	0.00921659	0.186535	0.128205	0.275685	0.529412	0.589431	0.0118443	0.0623462	0.340909	0.696296	0.918033	0.837662	0.777076	0.72956	0.896104	0.880829	0.373093	0.659607	0.136691	0.685589	0.746835	0.93865	0.428705	0.522175	0.468615	0.936449	0.747826	0.866667	0.418403	0.00806452	0.469989	0.0754006	0.346667	0.00518135	0.20339	0.224	0.154639	0.520325	0.173228	0.00746269	0.512452	0.222222	0.0949367	0.571429	0.16	0.443577	0.284153	0.142857	0.040404	0.010514	0.142857	0.154618	0.218845	0.281159	0.101449	0.41003	0.119048	0.025	0.0405728	0.0465116	0.152685	0.612903	0.859048	0.570552	0.753659	0.443662	0.217391	0.793878	0.772182	0.464789	0.588235	0.437158	0.105368	0.230769	0.518717	0.626866	0.60177	0.763889	0.860759	0.873239	0.141593	0.00550206	0.758621	0.87844	0.00446927	0.0134021	0.863706	0.950704	0.883212	0.981982	0.942363	0.321267	0.914894	0.933041	0.879464	0.891111	0.825949	0.920188	0.960938	0.93643	0.872483	0.893281	0.908722	0.842105	0.369919	0.658537	0.917004	0.201389	0.387097	0.00720906	0	0.914286	0.075	0.0119048	0.610465	0.830645	0.741818	0.00735294	0.557692	0.472362	0.214564	0.843427	0.0901288	0.366142	0.588235	0.460526	0.504951	0.227273	0.388333	0.561247	0.418605	0.312796	0.274131	0.173112	0.422993	0.21934	0.00525131	0.210219	0.403974	0.500719	0.236094	0.194861	0.418182	0.239645	0.343511	0.369386	0.218062	0.243144	0.216667	0.185321	0.482375	0.201821	0.240838	0.00331126	0.00334076	0.08	0.174797	0.604278	0.17284	0.127358	0.456863	0.572658	0.315359	0.206897	0.21374	0.0196687	0.121495	0.412698	0.126582	0.181467	0.2	0	0.0216216	0.0685976	0.25	0.63522	0.520548	0.504854	0.20339	0.507993	0.672727	0.218447	0.0758123	0.586338	0.191176	0.0842857	0.196078	0.195652	0.027027	0.0858586	0.18	0.208889	0.0467836	0.0847458	0.0434783	0.212838	0.297345	0.342827	0.142241	0.0857143	0.240829	0.145098	0.243194	0.294613	0.147059	0.153061	0.149306	0.192601	0.264463	0.147929	0.244604	0.117647	0.148148	0.261745	0.148515	0.147059	0.152905	0.127527	0.112745	0.354911	0.838384	0.806557	0.776	0.760446	0.855263	0.810256	0.904348	0.786765	0.9	0.788301	0.506494	0.88389	0.892617	0.863636	0.942857	0.844485	0.848485	0.822222	0.791498	0.842222	0.310526	0.046875	0.141104	0.00813008	0.235	0.05	0.0665446	0.125	0.0131579	0.277457	0.0495868	0.586777	0.091954	0.307393	0.323529	0.259053	0.123746	0.129032	0.64	0.239316	0.012987	0.00687848	0.010274	0.433962	0.219512	0.2	0.25	0.315789	0.10058	0.383178	0.108108	0.843333	0.190476	0.238342	0.155865	0.199301	0.218543	0.244444	0.936613	0.93796	0.299934	0.826446	0.752525	0.00879765	0.059417	0.0272315	0.565217	0.974026	0.527273	0.49505	0.0101351	0.0021097	0.249697	0.243615	0.116308	0.46652	0.533333	0.212062	0.00456621	0.0689655	0.298507	0.190789	0.0578387	0.0245902	0.00383142	0.132812	0	0.90998	0.866071	0.382916	0.875969	0.896607	0.00520833	0.903811	0.978417	0.922865	0.917241	0.0165746	0.816027	0.680851	0.905063	0.845588	0.749064	0.757485	0.584906	0.855186	0.868468	0.00568182	0.840708	0.726027	0.0313606	0.109375	0.567308	0.00319489	0.965909	0.683616	0.155296	0.104911	0.0679612	0.137056	0.868613	0.930342	0.910714	0.931035	0.907919	0.528861	0.46281	0.00351053	0.101232	0.432432	0.932927	0.744253	0.568269	0.361345	0.0070922	0.00394089	0.2537	0.180108	0.375743	0.697959	0.892	0.590206	0.857143	0.713755	0.59739	0.306034	0.136842	0.11051	0.75	0.296729	0.484375	0.798817	0.446429	0.624454	0.8	0.772171	0.932981	0.92809	0.809524	0.478873	0.881469	0.939076	0.592	0	0.742627	0.730769	0.966667	0.984375	0.945946	0.616949	0.677134	0.381517	0.365979	0.484355	0.423077	0.474496	0.453713	0.438746	0.462549	0.315574	0.321393	0.504202	0.0588235	0.0251799	0.0243605	0.926966	0.976331	0.950867	0.954724	0.960305	0.982759	0.923529	0.944444	0.978723	0.975	0.963512	0.951691	0.953731	0.986072	0.897917	0.931507	0.747082	0.935345	0.896254	0.947761	0.793826	0.894737	0.153103	0.434152	0.75934	0.817629	0.390873	0.755102	0.530405	0.788927	0.135593	0.952991	0.918699	0.482759	0.627027	0.132017	0.737443	0.780314	0.00478469	0.555556	0.799587	0.906225	0.863636	0.784367	0.696756	0.00912779	0	0.0236088	0.929293	0.00143472	0.00245298	0.00909091	0.121622	0.00390625	0.00613497	0.00375	0.0140118	0.0108055	0.875	0.934726	0.917293	0.666667	0.656338	0.886878	0.893333	0.938547	0.644444	0.00701262	0.87907	0.0307898	0.0100503	0.87062	0.959016	0.922131	0.634615	0.840764	0.00831601	0.00570962	0.0378606	0.00331858	0.00669856	0.258993	0.156398	0.0227273	0.804264	0.00907323	0.010101	0.00665557	0.892638	0.909091	0.893805	0.955882	0.883669	0.937984	0.936441	0.890909	0.967213	0.975207	0.964286	0.928826	0.944444	0.982456	0.946875	0.864198	0.963855	0.0296022	0.559972	0.0954315	0.864407	0.904412	0.914634	0.915094	0.859043	0.89673	0.914358	0.955789	0.955357	0.805085	0.923001	0.921569	0.940476	0.89404	0.864583	0.0073193	0.671296	0.0741797	0.0133779	0.0230769	0.0117188	0.515152	0.68	0.933884	0.792593	0.00392157	0.00408998	0.904918	0.00515796	0.026455	0.904762	0.901709	0.7875	0.176773	0.425882	0.859428	0.689591	0.0224829	0.0588235	0.361702	0.859066	0.944444	0.923457	0.797491	0.32067	0.00295858	0.00255319	0	0.0307018	0.00927948	0.109312	0.22069	0.173653	0.00580169	0.0114449	0.857143	0.958064	0.0718954	0.951219	0.926471	0.759259	0.657143	0.894495	0.00431965	0.00437637	0.00328947	0.0330882	0.829949	0.818182	0.00561798	0.00579092	0.00619835	0.00746965	0.0298778	0.0223714	0.16655	0.237237	0.601266	0.465517	0.242424	0.314685	0.0245656	0.463483	0.534247	0.310065	0.127737	0	0.00421941	0.916667	0.00481928	0.00462963	0.0406291	0.0269815	0.900356	0.856061	0.962008	0.00456621	0.00649351	0.118557	0	0.903226	0.925094	0.971731	0.0030896	0.00577478	0.00290698	0.00508259	0.034098	0.164179	0.00574988	0.00355872	0.00492611	0.0035503	0.00662252	0.00210822	0.944316	0.953846	0.31454	0.687831	0.8125	0.00505051	0	0	0.00927357	0.00474383	0.00461894	0.00461255	0.170782	0.0419463	0.0572917	0	0.00707214	0.00954654	0.0160858	0.00657895	0.0103627	0.00534759	0.0458716	0.249527	0.00534759	0.0621469	0.471033	0.00633357	0.0150171	0.00632296	0.008	0.00202195	0.938776	0.959016	0.932692	0.0383481	0.0115512	0.0317881	0.806675	0.556818	0.643939	0.00521512	0.0239808	0.0149477	0.0180921	0.00447427	0.0060423	0.00549235	0.0026137	0.0117096	0.0864407	0.0102389	0.00811486	0.0055788	0.378378	0.0034662	0.00537634	0.00308166	0.0334928	0.505219	0.00445434	0.0551181	0.908289	0.00813008	0.0266667	0.559702	0.642857	0	0.00385463	0.683544	0.00719424	0.0046225	0.00347675	0.0102389	0.1	0.00306748	0.00334448	0.00443262	0.00294118	0.0191257	0.00481348	0.00340522	0	0.00353357	0.95053	0.949109	0.962541	0.957055	0.00819672	0.00824176	0.00890208	0.961905	0.72093	0.644531	0.0058309	0.0327869	0.0173697	0.0430108	0.171429	0.145631	0.0477941	0.0153551	0.0081103	0.00238095	0.0845588	0.00715421	0.00661521	0	0.00632911	0.132626	0.79	0.00460123	0.00136612	0.00843373	0.00383142	0.00927644	0.00571429	0.003861	0.0069808	0.00768574	0	0.546512	0.0152672	0.0060423	0.00561798	0.00671141	0.865741	0	0.00637523	0.573991	0.423611	0.0015528	0.00810811	0.004	0.129707	0.00773694	0.772152	0.0015625	0.758017	0.00864553	0.00765306	0.0118384	0.581545	0.1	0.382298	0.0443131	0.00681044	0.00458716	0.0795756	0.00308642	0.0045977	0.0201005	0.00249377	0.0061287	0.0100287	0.00143062	0.0052356	0.00414938	0.181818	0.101504	0.0406714	0.364035	0.318542	0.13852	0.122867	0.0483976	0.207407	0.0835198	0.00552486	0.0641466	0.00405186	0	0.0342612	0.00262927	0.873494	0.873626	0.944444	0.00333333	0.00623053	0.00572451	0.00968523	0.0017301	0.0137221	0.518919	0.00801603	0	0.00491159	0.00498504	0.333333	0.00740741	0.0345679	0.00743889	0.888889	0.00301205	0.910112	0.933504	0.152318	0.71564	0.764019	0.728916	0.0141343	0.823529	0.00285714	0.0103339	0.0108588	0.774359	0.00758621	0.00395517	0.9375	0.00544959	0.335227	0.104558	0.406926	0.720388	0.564706	0.854167	0.516129	0.0105042	0.619231	0.0046225	0.00465116	0.00576606	0.00435098	0.0108696	0.151961	0.727952	0.0744681	0.00666667	0.0030303	0.00306748	0.00923483	0.00510204	0.00222717	0.0037037	0.00778816	0.108216	0	0.00302877	0.00754717	0.0058997	0.00438596	0.0153846	0.00231481	0.0041841	0.903614	0.982759	0.967742	0.158879	0.0116402	0.00208768	0.677778	0.0701403	0.023622	0.223507	0.00952381	0.60414	0.00697837	0.108108	0.611285	0.00739098	0.00842105	0.0566038	0.0125196	0.552632	0.00455373	0.00616333	0.0147783	0.00591327	0.00298507	0.013986	0.0474934	0.00612557	0.00448431	0.0102249	0.490196	0.0207006	0.00727273	0.0135747	0.347826	0.032646	0.00699939	0.00386997	0.0113636	0.00557103	0.040404	0.0045045	0.0200861	0.00294118	0.00567108	0.0406699	0.00757576	0.00492611	0.00156986	0.00304878	0.00263158	0.00526316	0.644231	0.0574163	0.0122699	0.0119149	0.0116959	0.210066	0.008519	0.00559512	0.619863	0.0180556	0.00904159	0.00393701	0	0.00462963	0.00294118	0.887097	0.832	0.190476	0.47619	0.00529381	0.00759946	0.0586797	0.832512	0.00630631	0.518987	0.814286	0.916084	0.916667	0.0431034	0.282609	0.538462	0.0740741	0.892405	0.219858	0.901408	0.845638	0.263889	0.618182	0.0268456	0.775	0.918919	0.851852	0.657143	0.257143	0.612069	0.0695652	0.0785219	0.0126582	0.968421	1	0.799145	0.611111	0.411215	0.28125	0.00612745	0.0136054	0.418331	0.324324	0.278539	0.692308	0.601695	0.403974	0.105263	0.293706	0.00495868	0.609756	0.511111	0.115385	0.0491803	0.704545	0.722222	0.00487013	0.924242	0.056243	0.00299401	0.05	0.355263	0.555556	0.884956	0.9	0.895	0.9375	0.835443	0.421875	0.154639	0.716776	0.791667	0.502645	0.677419	0.127273	0.00653595	0.00327332	0.0100334	0.897087	0.75	0.00556881	0.000968054	0.940252	0.818965	0.901316	0.879433	0.953441	0.930481	0.770833	0.0701403	0.0616438	0.875	0.0662021	0.267459	0.796191	0.81203	0.631944	0.380282	0.484076	0.554187	0.238384	0.948424	0.00591716	0.380265	0.655319	0.785714	0.488095	0.0155211	0.0277778	0.0651685	0.163636	0.379898	0.492081	0.533333	0.50208	0.420128	0.117747	0.7	0.0449679	0.385572	0.806283	0.00515464	0.369231	0.00389484	0.00190476	0.0151515	0.923611	0.943609	0.972362	0.00938967	0.00767544	0.00844595	0.812245	0.959016	0.00364299	0.00391134	0.00662252	0.03125	0.00591716	0.00816326	0.00296736	0.134615	0.0059322	0.00162338	0.413098	0.948276	0.294821	0.304029	0.985507	0.00952381	0.00555556	0	0.264706	0.84375	0.00380952	0.00516796	0.0105364	0.0622172	0.531128	0.836735	0.00367647	0.0118644	0.00738552	0.00442478	0	0.00333333	0.00843882	0.00463499	0.350962	0.166265	0.318745	0.137097	0.00529101	0.00198807	0.00692042	0.694678	0.163366	0.00835073	0.814815	0.0101302	0.00311042	0.00740741	0.0987654	0.0268595	0.0413355	0.104918	0.0375	0.0271493	0.452055	0.0229621	0.0101523	0.202381	0.178744	0.916996	0.772894	0.00765697	0.00364964	0.00389864	0.869281	0.192308	0.00689655	0.0111524	0.0108108	0.00458716	0.0677083	0.729064	0.542857	0.0199005	0.00536193	0.00291545	0.223881	0.00977199	0.139887	0.00102881	0.00677507	0.15625	0.146154	0	0	0.0581818	0.00712251	0.784946	0.0116667	0	0.00668151	0	0.00180018	0	0.0240296	0.0368852	0.003861	0.975	0.0151134	0.00406504	0.126394	0.375	0.0625	0.00582363	0.291339	0.131579	0.81282	0.706107	0.843373	0.779904	0.944444	0.875622	0.00196464	0.0932203	0.0207254	0.00789266	0.00220264	0.0909091	0.704225	0.387387	0.806818	0.917127	0.0246637	0.0137858	0.0338983	0.015625	0.866337	0.962441	0.334737	0.00529661	0.00676692	0.00883002	0.00735294	0.727869	0	0.115108	0.0289193	0.00426136	0.0075188	0.887967	0.915493	0.00375587	0.00610288	0.941176	0.550725	0.00883392	0.0042735	0.00561167	0.013098	0.025641	0	0.0200535	0	0	0.00280899	0.00884956	0.963636	0.293333	0.00350877	0.875706	0.00432277	0.0464646	0.634146	0.00185185	0.00507614	0.757692	0.781457	0.873786	0.939666	0.131068	0.146825	0.268293	0.179931	0.68	0.579909	0.248175	0.0369004	0.747475	0.132841	0.968153	0.963585	0.953722	0.944898	0.932584	0.785978	0.00666667	0.843602	0.269231	0.297101	0.659259	0.741379	0.052381	0.16129	0.425	0.621622	0.878963	0.901478	0.88189	0.446429	0.0466102	0.93125	0.83237	0.127273	0.0769231	0.481283	0.782258	0.926175	0.220183	0.028169	0.4	0.485915	0.882353	0.288136	0.00796813	0.0446247	0.00193424	0	0.875	0.3625	0.878261	0.627907	0.897297	0.969072	0.00702576	0.00225564	0.846626	0.0810811	0.954023	0.00639659	0.883803	0.508197	0.189655	0.021978	0.15	0.13945	0.191304	0.00552486	0.338028	0.111888	0.311828	0.183544	0.217391	0.0520231	0.901361	0.545455	0.171875	0.117647	1	0.684211	0.0454545	0.00371471	0.0291971	0.866667	0.43038	0.880435	0.0956416	1	0.548781	0.875	0.236111	0.539474	0.554054	0.886667	0.866667	0.0465718	0.918182	0.917582	0.804348	0.805556	0.00643208	0.0257195	0.119675	0	0.0116279	0.0797963	0.00251572	0.145455	0.509652	0.108753	0.939335	0.422535	0.835616	0.97	0.989583	0.736402	0.677778	0.113208	0.0518018	0.0761905	0.00361011	0.00772201	0.933333	0.527027	0.915094	0.00343643	0.481429	0.779487	0.657051	0	0	0.0200803	0.00287356	0.00175131	0.00967742	0.531915	0.00222717	0.036036	0	0.525974	0.433333	0.724138	0.805	0.229282	0.109924	0.0416069	0.00955414	0.888158	0.879386	0.830189	0.873239	0.0164609	0.0243902	0.0262726	0.0833333	0.328169	0.755694	0.0307377	0.021611	0.53125	0.67608	0.0526316	0.0247934	0.00331126	0.00706714	0.00508906	0.0136364	0.00338409	0.0047259	0.218391	0.926829	0.0121951	0.0103093	0.440613	0.151899	0.133333	0.305278	0.346774	0.29902	0.818182	0.147114	0.956155	0.927852	0.00218341	0.295082	0.91314	0.00338983	0.00900901	0.696078	0.0037037	0.0398551	0.00615385	0.00212202	0.00280505	0	0.0153453	0.00501792	0.00414079	0.01	0.0040568	0.717172	0	0.795918	0.0789474	0.420455	0.37963	0.392045	0.903226	0.22093	0.865169	0.15	0.0547945	0.004158	0.641975	0.238994	0.245161	0.0200501	0.00759946	0.665644	0.480249	0.537313	0.557895	0.0990099	0.0170455	0.0996979	0.314815	0.0104987	0.286667	0.317808	0.0697674	0.0502216	0	0	0.968254	0.0135747	0.00589102	0.933333	0.0287356	0.0174419	0.236425	0.00291829	0.0526316	0.0216216	0.496241	0.824	0.0167131	0.00701754	0.566845	0.0023175	0.00316456	0.00518135	0.354978	0.0208333	0.0295567	0.4	0.0174419	0.00909091	0.911765	0.854758	0.196507	0	0.00520833	0.0338983	0.930769	0.891892	0.0714286	0	0	0.908297	0.0265655	0.248311	0.0255682	0.00403226	0.0952381	0.214724	0.638889	0.837766	0	0.909561	0.169506	0.0190217	0.846966	0.0067659	0.00632911	0	0.00200602	0.00387597	0.778761	0.801217	0.873096	0.709677	0	0.00335196	0.510823	0.00284091	0.908062	0.00454545	0.925069	0.354167	0.00301659	0.001443	0.153226	0.954545	0.00280899	0.00867679	0.939394	0.0487805	0.00505051	0.00805861	0.0131579	0.00130548	0.75731	0.00642398	0.0273504	0.0107023	0	0.854626	0.0078329	0.00807754	0.953198	0.93239	0.961972	0	0	0.827411	0.0139752	0.00253165	0.0112518	0.893617	0.00422961	0	0.242857	0	0.00428725	0.00485437	0.00422752	0.00892857	0.0166667	0.206704	0.0428571	0.382979	0.013245	0.350649	0.0996441	0.012987	0.0947368	0.0266667	0.82716	0.00197824	0.0515464	0.840708	0.864286	0.947619	0.37931	0.00460829	0.00630915	0.961165	0.804714	0.00350263	0.00184502	0.952854	0.719697	0.0218818	0.178423	0.0124888	0.00645161	0.00725953	0.00200803	0.807018	0.781609	0.292079	0.445833	0.428115	0.330855	0.0256645	0.516279	0.626866	0.00263158	0	0.00923077	0.021021	0.0409731	0.115903	0.0136986	0	0	0.00288462	0.0165289	0.359981	0.00634921	0.928571	0.680851	0.561538	0.16129	0.586885	0.340909	0.185185	0.367601	0.146667	0.442697	0.078125	0.00223214	0.190217	0.0216963	0.282158	0.582759	0.301205	0.9	0.546219	0.028786	0.00495049	0.169082	0.80819	0	0.910377	0.945736	0.87037	0.907407	0.920455	0.876923	0.840426	0.745968	0.952381	0.16992	0.28	0.942857	0.944444	0.00838574	0.212121	0.217391	0.152542	0.00387597	0.00546448	0.310857	0.165563	0.416216	0.00433369	0.0246858	0.0242826	0.0325815	0.0290038	0.0697674	0.254902	0.150376	0.352381	0.131387	0.102941	0.0144928	0.359375	0.017341	0.489195	0.0310078	0.94898	0.866667	0.292793	0.0079936	0.0128205	0.057554	0.307087	0.172973	0.127036	0.592965	0	0.0347072	0.0796964	0.385542	0.00407609	0.869565	0.957055	0.205128	0.0175439	0.00309119	0.742358	0.483283	0.608309	0.866438	0.95338	0.937337	0.00164204	0.00331126	0.153153	0.00208768	0.890947	0.385542	0.977273	0.430851	0.426901	0.252101	0.504505	0.313609	0.383747	0.358696	0.5625	0.0909091	0.267974	0.177179	0.580986	0.702432	0.310559	0.53	0.126394	0.908309	0.0584615	0.971698	0.75	0.910569	0.884956	0.754783	0.814685	0.935897	0.653846	0.818182	0.0449275	0.759091	0.848039	0.844776	0.925926	0.913043	0.895833	0.91573	0.429487	0.862069	0.959184	0.764706	0.779817	0.0040107	0.0049864	0.965517	0.906863	0.948052	0.909574	0.451613	0.14902	0.719557	0.00747664	0.845133	0.931271	0.87234	0.947368	0.663462	0.144781	0.902077	0.00553506	0.253886	0.920228	0.833333	0.774648	0.835443	0.8	0.95858	0.850877	0.681564	0.866667	0.908257	0.884146	0.74359	0.870968	0.885246	0.281481	0.167742	0.287105	0.1625	0.206897	0.00234375	0.166667	0.0671141	0.764045	0.677027	0.789649	0.660377	0.316923	0.820895	0.439024	0.452586	0.219858	0.127139	0.174174	0.219331	0.431991	0.0528455	0.193069	0.169492	0.0875912	0.130952	0.204188	0.916667	0.929577	0.942931	0.970437	0.0228311	0.938356	0.935484	0.926136	0.775281	0.941296	0.884161	0.935484	0.939699	0.117241	0.0116959	0.379121	0.674897	0.854305	0.891566	0.733333	0.926485	0.925	0.923077	0.706231	0.0816327	0.195122	0.111111	0.0766283	0.078169	0.0787992	0.219344	0.226846	0.304054	0.290741	0.00554529	0.00235664	0.174274	0.784314	0.262893	0.71134	0.553545	0.751174	0.0441362	0.650794	0.847682	0.678161	0.796296	0.00607287	0.00942408	0.168919	0.930574	0.775316	0.927184	0.921569	0.00280112	0.913386	0.932127	0.952941	0.914966	0.882353	0.941176	0.711864	0.760736	0.675889	0.764075	0.732877	0.917219	0.659574	0.836975	0.711538	0.742204	0.0149653	0.788194	0.775439	0.754237	0.692308	0.00863309	0.420408	0.199405	0.125	0.0685714	0.125	0.0666667	0.151439	0.0518519	0.57377	0.756624	0.928943	0.164021	0.416667	0.0263158	0.00532623	0.932476	0.817073	0.00974026	0.0846047	0.574181	0.459588	0.00349243	0.715347	0.84	0.946352	0.00257069	0.8	0.950071	0.946667	0.961814	0.726415	0.00241838	0.0879121	0.8125	0.289655	0.908759	0.0340633	0.892031	0.875594	0.934874	0.928237	0.905861	0.890845	0.802905	0.152411	0.523868	0.0358796	0	0.00970874	0.047138	0.298319	0.872024	0.153846	0.0672783	0.87907	0.919028	0.833333	0.832618	0	0.00742391	0.00321543	0.0111628	0.25661	0.46	0.00439239	0.125541	0.234234	0.0164557	0.340136	0.0200846	0.232984	0.102389	0.00745805	0.0152381	0.0120846	0.0700236	0.919067	0.902283	0.609658	0.0814815	0	0.00487805	0.00550964	0.787671	0.466146	0.00666667	0.00566572	0.0074184	0.836105	0.913043	0.00321543	0.953488	0.946731	0.923159	0.931727	0.245478	0.0111502	0.00727567	0.230769	0.282243	0.254902	0.0124334	0.103986	0.608955	0.296203	0.279762	0.863158	0.618182	0.848485	0.928994	0.874419	0.0102489	0.642857	0.567619	0.859649	0.796537	0.0117647	0.00249377	0.856579	0.00526316	0.00606061	0.000984252	0.003125	0.9875	0.931818	0.977778	0.160194	0.00757576	0.269321	0.342723	0.216867	0.354037	0.177885	0.0823529	0.149333	0.817227	0.756098	0.906736	0.705596	0.854578	0.930023	0.872902	0.912245	0.588235	0.934332	0.959872	0.92795	0.939633	0.941176	0.627433	0.788764	0.76036	0.816327	0.929641	0.00316456	0.00558269	0.911765	0.646739	0.644809	0.139785	0.0909091	0.585106	0.324675	0.205179	0.517986	0.78607	0.863208	0.0421836	0.95858	0.935275	0.612245	0.950562	0.959641	0.959108	0.00367647	0.00895904	0.946991	0.96334	0.19697	0.047619	0.0235889	0.00896624	0.156627	0.221429	0.101124	0.152672	0.16129	0.222846	0.314189	0.196796	0.164894	0.187865	0	0.0888889	0.0381471	0.227848	0.00457666	0.178434	0.276753	0.208889	0.150062	0.949275	0.824	0.0396694	0.0253165	0.114894	0.531212	0.145161	0.164384	0.00115141	0.315068	0.914798	0.117647	0.214286	0.245928	0.193548	0.202417	0.283088	0.208	0.217082	0.26484	0.86478	0.115023	0.356828	0.0113693	0.0637255	0.6	0.0966435	0.201166	0.959459	0.941606	0.932927	0.185185	0.930556	0.874552	0.932886	0.660232	0.00223714	0.00633914	0.0571429	0.609005	0.109208	0.00491573	0.00221976	0.56124	0.970149	0.719298	0.974874	0.0798611	0.185841	0.834711	0.150259	0.00302115	0.941176	0.958333	0.886364	0.738462	0.346386	0.847337	0.355482	0.639175	0.753425	0.15142	0.156716	0.0273871	0.0168919	0.738318	0.907046	0.764706	0.230241	0.789474	0.798283	0.464286	0.00699746	0.00722022	0.0588235	0.0865385	0.887255	0.904059	0.795181	0.433255	0.64	0.553719	0.0377358	0.369276	0.489676	0.322581	0.129771	0.506912	0.92268	0.936842	0.925978	0.8	0.908228	0.0100503	0.126761	0.339552	0.422535	0.912621	0.00462535	0.0110497	0.92714	0.202454	0.14557	0.90099	0.0338983	0.238095	0.945899	0.864789	0.626866	0.0235294	0.178571	0.152913	0.150943	0.214286	0.24	0.2052	0.0757315	0.016129	0.00502513	0.109813	0.154098	0.0348259	0.103448	0.0246914	0.179959	0.228181	0.00361664	0.00295858	0.926829	0.957576	0.944304	0.0771084	0.212766	0.0525502	0.096519	0.148148	0.101535	0.552511	0.0808081	0.775758	0.366412	0.15	0.705263	0.201172	0.299883	0.688442	0.00264317	0.0384615	0.928977	0.311419	0.443038	0.181818	0.270613	0.731707	0.25	0.0030581	0.0481928	0.0742049	0.148338	0.209538	0.387889	0.238372	0.841538	0.0423862	0.880126	0.586118	0.460674	0.649123	0.894737	0.91	0.933131	0.819277	0.831461	0.0143885	0.00321027	0.787072	0.0729167	0.00667111	0.0123457	0.940171	0.326829	0.00285171	0.00422535	0.903766	0.950617	0.870892	0.911429	0.344512	0.78481	0.0784314	0.056051	0.777778	0.528614	0.609234	0.656895	0.573566	0.558727	0.564368	0.0762712	0.317568	0.4625	0.00153846	0.00239617	0.00506009	0.00784753	0.0037037	0.0235566	0.0514706	0.0077135	0.93617	0.123596	0.953567	0.959142	0.0483871	0.0880102	0.00884956	0.00694444	0.151408	0.0682731	0.83815	0.560694	0.0784187	0.0127841	0.0385604	0.913897	0.00495356	0.178674	0.00403633	0.00315292	0.00474684	0.0181675	0.00486787	0.00184332	0.0208078	0.00608643	0.12069	0.376923	0.214815	0.0438596	0.428389	0.586466	0.106796	0.486871	0.00835655	0.0876623	0.125	0.0108303	0.00796178	0.702703	0.353672	0.653959	0.720497	0.145143	0.0163551	0.00768049	0.0107623	0.891304	0.921626	0.911488	0.21164	0.00615385	0.020936	0.439647	0.928571	0.0053432	0.00772532	0.226115	0.00449775	0.029703	0.163265	0.0850097	0.0591074	0.0168919	0.215135	0.110124	0.825193	0.0416667	0.833333	0.315789	0.00875912	0.0275362	0.0676275	0.0504386	0.00591716	0.133059	0.0723562	0.0234375	0.038835	0.056338	0.00334262	0.141026	0.0343487	0.0853081	0.107744	0.00384123	0.273713	0.0117955	0.00508044	0.010327	0.696907	0.0440945	0.0237154	0.0167224	0.0201097	0.722222	0.377358	0.945671	0.197026	0.907268	0.949541	0.957192	0.3375	0.00451467	0.0198265	0.0453431	0.0447368	0.0611588	0.104455	0.1682	0.043956	0.03125	0.0370899	0.325062	0.0272109	0.118966	0.793814	0.172414	0.148936	0.0625	0.00154321	0.00258176	0.00581395	0.00164745	0.00380228	0.0049435	0.0290055	0.714286	0.0772532	0.352941	0.00968992	0.140351	0.866667	0	0.00464253	0.00201613	0.0125448	0.019544	0.0276873	0.173765	0.09375	0.004004	0.00829876	0.016109	0.854701	0.0063593	0.0105422	0.0461538	0.0323741	0.937063	0.15625	0.00488998	0.0035769	0.626374	0.887218	0.871681	0.733686	0.923737	0.938429	0.807229	0.897727	0.625628	0.416753	0.754941	0.00473934	0.00232829	0.00280112	0.0268542	0.418462	0.0786749	0.153061	0.74761	0.836111	0.0225989	0.0773196	0.0534629	0.00831354	0.0030888	0.00637755	0.00444444	0.004	0.00294985	0	0.00565771	0.00583333	0.012366	0.00689439	0.0728155	0.00479616	0.00584226	0.00429185	0.0422535	0.00555556	0.00471698	0.00793651	0.0145773	0.933333	0.57672	0.939943	0.212719	0.0187431	0.881356	0.00393701	0.0230665	0.00458716	0.319149	0.960784	0.0157646	0.00943396	0.00274348	0.00322234	0.00684932	0.00447928	0.7	0.00645756	0.846834	0.012987	0.046988	0.0549961	0.376812	0.143229	0.0110865	0.0216216	0.430108	0.155251	0.25	0.690355	0.00852273	0.0120192	0.00401284	0.00460829	0.588235	0.0075188	0.000812348	0.0197287	0.339394	0	0.0827907	0.623188	0.527273	0.0385439	0.0275229	0.899787	0.00662252	0.00412541	0.158416	0.177419	0.659292	0.219858	0.846154	0.573034	0.12963	0.261755	0.166667	0.170732	0.408776	0.0214592	0.334975	0.075	0.00312256	0.726003	0.384615	0.305785	0.310249	0.41945	0.188596	0.161972	0.330357	0.386765	0.338235	0.171429	0.21875	0.362745	0.611111	0.493671	0.142857	0.262295	0.155689	0.0214205	0.0316004	0.00449438	0.186188	0.156902	0.75	0.0107399	0.00498753	0.00487805	0.140625	0.1125	0.0672646	0.896175	0.379603	0.282303	0.616052	0.039604	0.243108	0.0903614	0.161017	0.0759494	0.343228	0.458809	0.0552764	0.163842	0.0558867	0.194805	0.24359	0.118421	0.0333333	0.0316249	0.146465	0.0191231	0.0206186	0.019678	0.911111	0.681818	0.0645161	0.0923077	0.92562	0.866667	0.938144	0.942308	0.938596	0.727273	0.788732	0.787879	1	0.00251256	0.518124	0.00195312	0.272727	0.824074	0.0459184	0.958333	0.831579	1	0.806452	0.661538	0.670213	0.00508906	0.87	0.00519143	0.0658683	0.676923	0.0666667	0.167109	0.0914286	0.00331492	0.0217391	0.00309119	0.00685453	0	0.00651659	0.00718907	0.0500736	0.849341	0.401225	0.0555556	0.0446281	0.910015	0.102107	0.0514334	0.0128968	0.401575	0.06	0	0.00445434	0.00783801	0.0035229	0.841667	0.868421	0.4	0.0588235	0.215909	0	0.00909091	0.874092	0.00459418	0.005625	0.235955	0.555085	0.899384	0.157895	0.194332	0.00619195	0	0.0749842	0.851852	0.15625	0.0648649	0.00595829	0.049505	0.690476	0.00244101	0.00351185	0.00935925	0.076555	0.820242	0.0136307	0.0146413	0.00410397	0.0411765	0.242215	0.101852	0.00833333	0.015748	0.721154	0.09684	0.042042	0.00862069	0.0128205	0.00415973	0.00372671	0.004	0.0136364	0.0753247	0.0686642	0.0427136	0	0.0418118	0	0	0.365782	0.37931	0.0061296	0.0188679	0.00503663	0.00234192	0.0108844	0	0.00426743	0.00426439	0.0588235	0.0020284	0.407035	0.00632911	0.00245399	0.0152672	0.346211	0.00941781	0.0052356	0.00260756	0.00122699	0.90625	0.00699301	0.00662252	0.00526316	0.010917	0.00745573	0.0111111	0.172414	0.13388	1	0.451713	0.0611314	0.965812	0.93617	0.00574713	0.020202	0.010627	0.0544933	0.701357	0.409836	0.0138889	0.0117271	0.0114286	0.0309735	0.0252708	0.0158371	0.330508	0.204082	0.734694	0.78	0.878049	0.603846	0.598291	0.417476	0.0898204	0.0559758	0.821561	0.172784	0.170213	0.00110742	0.00990099	0.00222717	0.00624645	0.00478183	0.714953	0.445682	0.93578	0.0108108	0.00359281	0	0.27907	0.75	0.0848921	0.238372	0.424677	0.00777202	0.00574113	0.00407332	0.872559	0.847358	0.899721	0.0109356	0.0555556	0.127287	0.047619	0.961905	0.0319149	0.34375	0.608696	0.00816994	0.00135135	0.0568182	0.452055	0.771429	0.922222	0.877193	0.934066	0.0290965	0.00840336	0.105157	0.32	0.704082	0.0025729	0.276596	0.373333	0.450867	0.366337	0.628571	0.542601	0.572192	0.3375	0.767544	0.177156	0.543182	0.617647	0.829545	0.616541	0.589744	0.0234375	0.00347826	0.10084	0.00834202	0.00330469	0.0273312	0.0154321	0.20122	0.00492611	0.00208768	0.0111982	0.00630252	0.0169492	0.40597	0.00460123	0.0084507	0.00165289	0.00291829	0.00387973	0.00674624	0.00120482	0	0.0501002	0.00558659	0.00242601	0.170642	0	0.00376648	0.00671141	0.00297619	0.00297746	0.0128571	0.0214724	0.00687285	0.00479781	0.00207182	0.966777	0.92487	0.786667	0.0474716	0.100913	0.00746269	0.00368664	0.010327	0.00332042	0.00862069	0	0.00220751	0	0.0550162	0.00384193	0.00429185	0.00884956	0.720588	0.0144928	0	0.00461361	0.905896	0.962617	0.00440044	0.00348779	0.712329	0.52381	0.0974212	0.00794281	0.00527983	0.00720576	0.331903	0.171504	0.823789	0.00195122	0.00790861	0.0175953	0.617788	0.86627	0.856764	0.921927	0.966245	0.87156	0.162471	0	0.814815	0.181818	0.952255	0.866792	0.896848	0.216216	0.951613	0.882979	0.225131	0.470588	0.245614	0.15824	0.465753	0.520408	0.0311751	0.0314465	0.0121622	0.127613	0.0092081	0.910931	0.730769	0.946352	0.832335	0.106796	0.0746269	0.00247525	0.0942029	0.00425894	0.00764818	0.284974	0.477273	0.0742706	0.703854	0.901639	0.628931	0.778846	0.3375	0.383929	0.718407	0.833333	0.9	0.754386	0.047619	0.875	0.948718	0.482759	0.450098	0.839506	0.818182	0.470588	0.53886	0.0140449	0.00294985	0.27451	0.870748	0.0225806	0.542373	0.83871	0.884615	0.0184825	0.0338284	0.118788	0.0444444	0.508159	0.923077	0.9	0.44186	0.731707	0.15415	0.524194	0.025974	0.606742	0.923077	0.661017	0.172589	0.911111	0.660377	0.480392	0.953353	0.164948	0.957983	0.843552	0.299242	0.00713649	0.911765	0.833333	0.00719424	0.686957	0.616692	0.767857	0.895582	0.962733	0.375	0.78	0.802817	0.933673	0.0990566	0.00423131	0.742857	0.752381	0.214286	0.0071599	0	0.311111	0.230769	0.972222	0.0733333	0.00387597	0.0215517	0.57037	0.72327	0.777778	0.41896	0.751592	0.0890052	0.61791	0.0056338	0.00802855	0.0947368	0.074928	0.0438596	0.192308	0.00494743	0.288462	0.0909091	0.246667	0.263158	0.097561	0.166667	0.261905	0.13986	0.173913	0.00943396	0.240278	0.136842	0.45	0.103448	0.192308	0.153846	0	0.885246	0.349315	0.00428954	0.00295421	0.25	0.205128	0.232558	0.267409	0.025	0.0887097	0.16895	0.096	0.530899	0.374459	0.252874	0.482857	0.128253	0.726333	0.00784314	0.795699	0.0847926	0	0.141447	0.379032	0.180488	0.516179	0.576355	0.212121	0.44	0.15942	0.557143	0.644737	0.965517	0.650794	0.810345	0.923077	0.931818	0.93617	0.778963	0.786645	0.603306	0.220472	0.593148	0.673203	0.142129	0.123543	0.00801282	0.00289296	0.240385	0.322581	0.00516129	0	0.161876	0.0089955	0.00208333	0.0744681	0.06	0.344828	0.3	0.428571	0.357143	0.835616	0.880952	0.7	0.0882353	0.69697	0.165816	0.836538	0.00906344	0.495726	0.330645	0.894737	0.936842	0.0664557	0.0109489	0.698276	0.898551	0.741935	0	0.828319	0.879623	0.0892857	0.00865801	0.487069	0.0239382	0.00704225	0.548387	0.877309	0.882023	0.0813743	0.0148912	0.0239234	0.534676	0.00660793	0.0031348	0.00957996	0.87218	0.00997151	0.0514706	0.00769231	0.00496894	0.00438301	0.0204693	0.0309893	0.00523013	0.00484262	0	0.883792	0.542986	0.00566893	0.00509165	0.00305655	0.102759	0.00402068	0.00333778	0.00649351	0.0622951	0.00691563	0.0113872	0.00605449	0.0103627	0.445122	0.111851	0.0368098	0.181529	0.29646	0.0896226	0.05	0.0328767	0.0571429	0.0292326	0.0171429	0.0871622	0.576744	0.0454545	0.00116009	0	0.00387347	0.017	0.00378993	0.0659204	0.0650943	0.606154	0.0170758	0.285714	0.461538	0.0049456	0.857143	0.622517	0.0169109	0.00821355	0.0501894	0.00264901	0.00211864	0.00639854	0.0075188	0.331081	0.0047619	0.723333	0.589286	0.254676	0.00604839	0.00239617	0.152561	0.00343643	0.00358423	0.283976	0.387097	0.028632	0.163384	0.0369298	0.00268817	0.00383877	0.0116959	0.0924025	0.118421	0.109905	0.0657895	0.00280112	0.0097561	0.0585216	0.00565428	0.842767	0.0945017	0.0088968	0.0113379	0.00735294	0.0056	0.0056243	0.00291971	0.882949	0.17561	0.0139276	0.0211335	0.0209205	0.00389105	0.0116959	0.00689655	0.00306984	0.00688468	0.025641	0.0333478	0.0196629	0.666667	0.72549	0.0303951	0.00666667	0.0757576	0.849206	0.495845	0.760563	0.128866	0.0298013	0.214286	0.15375	0.11838	0.0596491	0.241736	0.212938	0.0729517	0.0638298	0.0235294	0.21777	0.00601892	0.00997151	0.111989	0.142857	0.132484	0.0754352	0.0884173	0.0554493	0.0545455	0.146293	0.0959596	0.181406	0.108586	0.00373134	0.00449438	0.038633	0.00173913	0.00476474	0.00655022	0.00190295	0.00718133	0.669725	0.440217	0.00986842	0.0434783	0.291339	0.525253	0.0044953	0.00578871	0.00694006	0.051114	0.00773196	0.00189036	0	0.00886076	0.0238462	0.0547945	0.25	0.00657895	0.00320513	0.0233645	0.322078	0.338129	0.0246114	0.0705882	0.0264599	0.0208333	0.010919	0.0308642	0.0294118	0.00888099	0.154545	0.0335196	0.813354	0.0797546	0.0666667	0.0217391	0.0106572	0.0142857	0.0418803	0.0314342	0.00910064	0.0389036	0.296527	0.121107	0.011994	0.640884	0.0174672	0.898876	0.00474158	0.325648	0.458774	0.460606	0.00265957	0.961165	0.93318	0.890056	0.302817	0.723164	0.0413165	0.915094	0.783694	0.00518135	0.00763359	0.092511	0.742049	0.00152672	0.00555556	0.0575916	0.101828	0.0120555	0.0078125	0.0358744	0	0.0102564	0.0166134	0.00865801	0.131661	0.0463768	0.342835	0.646388	0.457581	0.75	0.0015625	0.0357508	0.0265756	0.0134933	0.241481	0.0204082	0.258917	0.0579483	0.00365631	0.229249	0.0788609	0.30816	0.573276	0.217902	0.151476	0.00423729	0.031759	0.0344234	0.0301158	0.118943	0.383693	0.603206	0.0724234	0.0263158	0.0720961	0.00360577	0.913043	0.186916	0.135501	0.824687	0.0046729	0	0.585366	0.637435	0.631664	0.870602	0.380137	0.00406504	0.00550459	0.890533	0.722222	0.0130597	0.00770416	0.0104408	0.903382	0.0113798	0.0092827	0.00738007	0.0361248	0.0035443	0.019656	0.0269637	0.574766	0.23913	0.00790514	0.00568643	0.00289519	0.00550206	0.214286	0.0164835	0.0806916	0.148594	0.156177	0.00684932	0.00261097	0.0277228	0.109698	0.00199601	0	0.0203528	0.00577731	0.00616523	0.003663	0	0.449275	0.0384615	0.0236014	0.0853659	0.345161	0.120192	0.0583174	0.00608828	0.00620155	0.932632	0.90241	0.060567	0.0326449	0.120856	0.00702741	0.0215517	0.00359712	0.0059322	0.00666667	0.00512821	0.00358974	0.86478	0.831041	0.0430108	0.671756	0.825581	0.5	0.420091	0.858852	0.885965	0.833333	0.591141	0.0358566	0.856404	0.920821	0.953545	0.653409	0.121602	0.121795	0.45614	0.197393	0	0.00911854	0.00625	0.00315292	0.0776606	0.0457979	0.226994	0.915133	0.931634	0.9601	0.137931	0.00374532	0.00362976	0.0390625	0.0611285	0.0529865	0.0444444	0.0568182	0.134503	0.0546139	0.737374	0.0769904	0.928082	0.0453461	0.0277778	0.2625	0.150376	0.00626679	0	0.845102	0.793103	0.008	0.0821918	0.468504	0.00758902	0.00806452	0.153846	0.888889	0.0042735	0.00686106	0.0033557	0.00576132	0.00786164	0.0267062	0.914894	0.818792	0.473684	0.0138249	0.00723327	0.00126582	0.0148699	0.793991	0.117978	0.353982	0.00699301	0.0077101	0.794872	0.0588514	0.0993151	0.923077	0.77193	0.905882	0.555085	0.89	0.732759	0.00387597	0.00649351	0.0702403	0.826087	0.939394	0.90411	0.942446	0.935	0.956989	0.768519	0.361111	0.273616	0.344262	0.168	0.00591716	0.0727273	0.00515844	0.00605144	0.494624	0.0722101	0.0474517	0.00120192	0.0635739	0.0421456	0.275862	0.372449	0.333333	0.529412	0.0147059	0.327815	0.218182	0.246377	0.00280426	0.00751073	0.0166667	0.0118265	0.0447761	0.003125	0.00316456	0.210526	0.534737	0.412651	0.244565	0.0166667	0.0282187	0.00767263	0.045977	0.0292276	0.122807	0.510526	0.443396	0.18451	0.0134454	0.108014	0.00574053	0.295918	0.0167598	0.12963	0.47619	0.897687	0.875306	0.288462	0.445902	0.379562	0.38	0.0530612	0.0775194	0.12156	0.0588235	0.359073	0.010846	0.131818	0.0307377	0.0489796	0.0493537	0.695652	0.016129	0.00548246	0.00513347	0	0.602823	0.0470588	0.0342105	0.0530973	0.110733	0.0957096	0.0587544	0.150735	0.0353535	0.0292953	0.167689	0.601027	0.568446	0.457983	0.0437352	0.042953	0.112994	0.229814	0.550388	0.846154	0.884211	0.04	0	0	0.488889	0.47352	0.158088	0.0783784	0.025974	0	0.0193986	0.00510204	0.183333	0.923077	0.948207	0.927083	0.00765306	0.00512821	0.00867948	0.00477897	0.00147601	0	0.878049	0.860465	0.583942	0.83913	0.746741	0.4625	0.482143	0.807229	0.0845771	0.0221729	0.00689655	0.00388098	0.835749	0.011745	0.00298864	0.00378788	0.0077821	0.615385	0.915493	1	0.00220994	0	0.0767018	0.0929648	0.00238095	0.0246575	0.137313	0.08	0.25	0	0.0153483	0.296875	0.698337	0.355769	0.912281	0.707317	0.75	0.726351	0.738462	0.833333	0.543478	0.257426	0.304706	0.219388	0.0714286	0.00553797	0.0182927	0.00458716	0.548495	0.47541	0.359756	0.252874	0.856688	0.669216	0.929487	0.311392	0.269939	0.432258	0.0184564	0.0493827	0.247423	0.185714	0.513274	0.235669	0.0355649	0.366667	0.00674157	0.0415512	0.904145	0.799087	0.0798319	0.327273	0.592593	0.615385	0.00892857	0.0651558	0.88764	0.00230947	0.943878	0.0933014	0.717763	0.772929	0.00445236	0.152824	0.0352941	0.012837	0.0248447	0.0283623	0.674484	0.805132	0.166667	0.037037	0.0941176	0.0508982	0.0801615	0.0262136	0.241509	0.0558583	0.0427807	0.892562	0.59322	0.615385	0.133333	0.228571	0.819936	0.640244	0.0948905	0.562937	0.03367	0.147619	0.166667	0.820133	0.272727	0.0255376	0.113463	0.113569	0.0601504	0.230769	0.769953	0.843434	0.851282	0.328767	0.654867	0.908046	0.3	0.795652	0.663717	0.781476	0	0.90085	0.928571	0.829149	0.952096	0.850806	0.502488	0.254296	0	0.1222	0.763473	0.176678	0.100806	0.010142	0.957447	0.0286624	0.0543933	0.0101351	0.489691	0.825243	0.91791	0.889241	0.300578	0.395238	0.498807	0.382353	0.592905	0.357664	0.68272	0.927803	0.925969	0.673913	0.896552	0.925816	0.989796	0.828571	0.010582	0.00113122	0.00851582	0.894942	0.869947	0.924581	0.896282	0.957317	0.845426	0.30303	0.440789	0.950431	0.928571	0.774194	0.160377	0.307167	0.971429	0.00570497	0.909434	0.942029	0.516746	0.5	0.950257	0.880637	0.752	0.743455	0.723926	0.00455581	0	0.176068	0.973333	0.619469	0.869565	0.636364	0.623529	0.577465	0.0110193	0.00487805	0.0292994	0.164444	0.496403	0.481013	0.190476	0.229437	0.827586	0.177843	0.229008	0.201754	0.285714	0.0835913	0.900249	0.881503	0.979167	0.826923	0.931035	0.940887	0.874618	0.990566	0.0296053	0.0137581	0.458228	0.775	0.834239	0.849741	0.856061	0.907731	0.885714	0.20296	0.132653	0.288603	0.132743	0.227723	0.228571	0.380952	0.454545	0.0347222	0.0421456	0.0769231	0.653846	0.660305	0.615646	0.551724	0.00802139	0.537778	0.495979	0.435606	0.428571	0.72449	0.871795	0.304348	0.00719424	0.3241	0.209059	0.240418	0.104816	0.162562	0.278373	0.226054	0.26151	0.147445	0.233735	0.2	0.113565	0.263682	0.216981	0.106529	0.0742616	0.108108	0.240945	0.16129	0.202216	0.27027	0.119114	0.299595	0.0809249	0.164474	0.232082	0.244868	0.111465	0.203655	0.270968	0.433892	0.180527	0.424528	0.174581	0.165394	0.582651	0.605757	0.346847	0.484127	0.328185	0.285714	0.314961	0.196121	0.407186	0.289086	0.3	0.426644	0.358209	0.0524476	0.576471	0.615385	0.767857	0.871241	0.651659	0.749035	0.830508	0.690141	0.627346	0.52381	0.52381	0.78	0.742857	0.689542	0.769029	0.768182	0.695067	0.769231	0.730841	0.856742	0.69863	0.756098	0.746183	0.692308	0.957687	0.430693	0.579268	0.957237	0.672764	0.353261	0.687919	0.816726	0.722772	0.703704	0.333333	0.41784	0.548387	0.651934	0.573099	0.912621	0.636223	0.445455	0.31761	0.520548	0.531915	0.514286	0.517241	0.611307	0.645349	0.663636	0.309446	0.504043	0.505495	0.184426	0.4821	0.5	0.615132	0.290123	0.288136	0.649194	0.593093	0.50838	0.266667	0.29932	0.656299	0.630807	0.660714	0.445183	0.0165017	0.487356	0.692308	0.56701	0.543767	0.0197269	0.0659794	0.281588	0.0333333	0.152318	0.261261	0.46696	0.278132	0.389313	0.404867	0.0551724	0.018018	0.201754	0.53886	0.383117	0.279468	0.311594	0.31677	0.480769	0.0046729	0.368159	0.45082	0.00559105	0.00867679	0.00445765	0	0.84127	0.170753	0.405502	0.233668	0.251799	0.160207	0.0615385	0.144476	0.377049	0.266212	0.368653	0.154079	0.210526	0.240157	0.280088	0.0169492	0.037225	0.00497159	0.00117925	0.263158	0.618557	0.339623	0.635135	0.710145	0.95	0.514925	0.507692	0.619048	0.252983	0.16622	0.304348	0.194286	0.207602	0.398964	0.110345	0.231481	0.17094	0.296355	0.139717	0.0512821	0.262643	0.739382	0.22	0.271739	0.136364	0.256674	0.1	0.0963855	0.932384	0.220253	0.963289	0.971429	0.962766	0.969765	0.948655	0.908163	0.94605	0.0623819	0.375536	0.449505	0.0266809	0.0766773	0.265589	0.195122	0.0406977	0.228611	0.480541	0.348315	0.471927	0.298387	0.353846	0.0497238	0.32967	0.398844	0.315217	0.298013	0.601399	0.597826	0.535865	0.599509	0.72973	0.0912548	0.818339	0.744526	0.223022	0.5856	0.154062	0.64466	0.767717	0.905303	0.960345	0.909091	0.268657	0.0770115	0.558824	0.793651	0.0180412	0.167969	0.875	1	0.876	0.877863	0.784504	0.607843	0.8	0.391111	0.131868	0.646526	0.902761	0.774775	0.180451	0.145833	0.00233372	0.00497288	0.943262	0.965838	0.894231	0.923077	0.885886	0.941441	0.797927	0.914671	0.955882	0.963883	0.912281	0.179104	0.925926	0.868966	0.892391	0.88587	0.944544	0.935162	0.961165	0.907285	0.975	0.961981	0.953988	0.961538	0.93345	0.951673	0.923986	0.105314	0.185567	0.153846	0.214521	0.0581761	0.21542	0.179012	0.229773	0.230263	0.262136	0.340269	0.19295	0.217466	0.321429	0.137931	0.185771	0.269058	0.0311111	0.126374	0.130556	0.913514	0.223464	0.247475	0.457177	0.17179	0.35	0.237102	0.326172	0.370861	0.264973	0.928251	0.733728	0.967601	0.911877	0.926439	0.049676	0.189474	0.913043	0	0.608108	0.93578	0.9375	0.106414	0.5	0.912325	0.916024	0.8	0.928465	0.514085	0.918367	0.0034662	0.00609756	0.0104167	0.822222	0.795918	0.00506329	0.0139211	0.0489891	0.384615	0.258065	0.671642	0.85443	0.0164948	0.473118	0.522124	0.244681	0.784314	0.308176	0.494279	0.801619	0.842697	0.636364	0.490079	0.081138	0.337079	0.0208092	0.258216	0.786982	0.58871	0.462069	0.482955	0.170213	0.125	0.880866	0.929766	0.897059	0.967078	0.898551	0.0198079	0.914591	0.046729	0.0103627	0.56383	0.455	0.256637	0.00749625	0.929688	0.945652	0.919679	0.792517	0.932432	0.858844	0.891667	0.0176125	0.00255102	0.00266312	0.832685	0.627451	0.956322	0.932099	0.0916031	0.755725	0.933333	0.0182232	0.0436836	0.453125	0.670984	0.0865672	0.938482	0.951276	0.88785	0.947802	0.5	0.746429	0.278997	0.328	0.296296	0.146789	0.133621	0.165088	0.329268	0.405797	0.488525	0.831395	0.183411	0.252809	0.258883	0.347066	0.180873	0.237344	0.593548	0.273684	0.247642	0.268608	0.198614	0.368276	0.305785	0.208075	0.286765	0.241245	0.291667	0.24359	0.137134	0.653501	0.456081	0.430712	0.33045	0.910426	0.933758	0.00449775	0.199122	0.151976	0.52549	0.168224	0.233577	0.1	0.314465	0.301205	0.49	0.622222	0.621331	0.920755	0.839713	0.905336	0.121951	0.284794	0.0106222	0.923729	0.455357	0.0020284	0.0977011	0.936667	0.268966	0.622837	0.559028	0.608696	0.803324	0.485149	0.809783	0.9	0.0193548	0.3375	0.170595	0.186747	0.196154	0.459459	0.211896	0.333333	0.156566	0.513514	0.843478	0.110795	0.752941	0.78125	0.549669	0.864802	0.943662	0.933333	0.909091	0.37931	0.439024	0.188482	0.624204	0.637809	0.254864	0.412214	0.258993	0.275862	0.290323	0.306818	0.132484	0.167053	0.0178218	0.194444	0.0758483	0.238938	0.120603	0.0550459	0.019432	0.295455	0.19774	0.395349	0.186992	0.147287	0.280952	0.156923	0.22449	0.232558	0.115054	0.274699	0.302251	0.401515	0.15977	0.071875	0.130215	0.429688	0.74359	0.822884	0.866337	0.207207	0.123944	0.312618	0.0665434	0.310345	0.0576923	0.177778	0.191977	0.282051	0.00677638	0.235484	0.616688	0.347561	0.324534	0.353125	0.383168	0.210526	0.324376	0.28877	0.248588	0.213018	0.845361	0.6	0.2875	0.954545	0.948276	0.814815	0.00322061	0.00340909	0.74359	0.825	0.9375	0.00561956	0.851064	0.369748	0.20915	0.376404	0.865169	0.314516	0.0973451	0.570175	0.395062	0.38963	0.224	0.0549451	0.175926	0.401945	0.223663	0.0317041	0.0361702	0.118421	0.180693	0.417614	0.480211	0.529412	0.0510836	0.0179211	0.00319489	0.679144	0.0394737	0.373563	0.00525394	0.884393	0.813559	0.75	0.00440529	0.0128032	0.672185	0.83913	0.846791	0.895062	0.897436	0.963203	0.559233	0.697987	0.293919	0.844492	0.174194	0.00506329	0.409341	0.405006	0.300248	0.548057	0.33125	0.52375	0.261538	0.76506	0.00265781	0.00266667	0.021097	0.00516351	0.951872	0.925373	0.916667	0.281588	0.0015083	0.0510949	0.00283286	0.245098	0.00496014	0.285714	0.717949	0	0.008	0.00501792	0.563107	0.393279	0.361979	0.681435	0.127928	0.00745157	0	0.776471	0.765306	0.884615	0	0.00285714	0.906977	0.945679	0.00363636	0.00408163	0.00516351	0.685185	0.854953	0.933333	0	0.0152672	0.00533808	0.896341	0.943396	0.944751	0.818182	0.0761494	0.273438	0	0.313131	0.0282392	0.00509338	0.013986	0.348115	0.57037	0.00596252	0.005	0.00309278	0.00167224	0.0120192	0.118211	0.20911	0.00392927	0.00813743	0.0166667	0.00135685	0.00291121	0.853107	0.158129	0.20128	0.254296	0.510152	0.0358306	0.00387097	0.0179949	0.00934579	0.0186916	0.248963	0.263456	0.131579	0.00396825	0.00600601	0.00516944	0.00473037	0.983051	0.947368	0.0347222	0.00696864	0.122222	0.00755668	0.0136646	0.0715328	0.206983	0.493333	0.0383142	0.772727	0.00431965	0.00488281	0.00534759	0.00796178	0.00495994	0.0176887	0.0111359	0.00503778	0.0113314	0.0102041	0.00394737	0.00634921	0.00129618	0.00232019	0.34638	0.00314961	0.00452899	0.00621118	0	0	0.00194175	0.0645161	0.51938	0.00295858	0.0488467	0.0986079	0.00224719	0.00460829	0.547619	0.0123267	0.782748	0.755556	0.0056391	0.0030303	0.0966851	0.00582242	0.61435	0.00772201	0.000968054	0.00749064	0.00862069	0.00408719	0.00632911	0.137255	0.19209	0.346939	0.314286	0.00291971	0.776119	0.95339	0	0.0202605	0.00790514	0.052381	0.00687285	0.275132	0.00938967	0.957143	0.909091	0.859206	0.903743	0.0217105	0.921739	0.00664137	0.269784	0.00529101	0.844828	0.548387	0.833333	0.127451	0.911392	0.212787	0.4672	0.808511	0.138655	0.00342857	0.517857	0.976471	0.915888	0.00309917	0.00492611	0.0513729	0.0253906	0.263158	0.581778	0.025641	0.7	0.00320171	0.290509	0.0661479	0.00840336	0.0392157	0.287719	0.00273973	0.0058309	0.799043	0.0988142	0.507246	0.112903	0.433333	0.761364	0.736842	0.0196078	0.0555556	0.746988	0.768116	0.277584	0.260623	0.170732	0.0255885	0.866142	0.729792	0.0134615	0.00707547	0.00900901	0.00457143	0.00498753	0.0492958	0.222222	0.648208	0.314286	0.253788	0.00704225	0.00359712	0.0041841	0.182796	0.021978	0.00447928	0.525641	0.326047	0.661376	0.00632911	0.421053	0.533981	0.00362319	0.185053	0.272059	0.25	0.100321	0	0.0761246	0.126506	0.321429	0.372549	0.744807	0.594872	0.57037	0.526316	0.904762	0.877551	0.917969	0.00757576	0.0117647	0.326367	0.267521	0.141176	0.529412	0.00448833	0.00605449	0.00764192	0.0250417	0.00265252	0.00412371	0.00322928	0.131462	0.00906736	0.0158311	0.00787402	0.0672269	0.004914	0.00812274	0.0020284	0.0211982	0.00271248	0.0268562	0.00326797	0.166667	0.0220994	0.726027	0.572289	0.278196	0.66474	0.615385	0.103448	0.00434153	0.887097	0.568182	0.0167832	0.0670554	0.0106101	0.462585	0.251948	0.0357143	0.318182	0.926829	0.219512	0.34375	0.275862	0.871795	0.826087	0.158537	0.933333	0.00535168	0.00732601	0.148438	0.793103	0.27027	0.862745	0.193966	0.8125	0.967742	0.513514	0.315789	0.759615	0.25	0.167421	0.0813954	0.0259259	0.209607	0.232301	0.174334	0.059501	0.0378289	0.0167364	0.0355872	0.0421687	0.020362	0.025641	0.0325	0.0791367	0.0427574	0.0144928	0.285714	0	0.0357143	0.0804598	0.347826	0.212644	0.347826	0.0243902	0.0846325	0.235556	0.236051	0.0387685	0.00382409	0.00830565	0.725962	0.0466667	0.102804	0.65	0.754098	0.107143	0.692308	0.622222	0.87	0.736842	0.826923	0.922449	0.789873	0.727273	0.837838	0.010917	0.103175	0.195804	0.0641248	0.804469	0.577778	0.446809	0.229167	0.0540541	0.418301	0.298883	0.0704225	0.125	0.151515	0.147059	0.194444	0.0873016	0.164384	0.0345528	0.00160772	0.0109409	0.341204	0.00685323	0.00476758	0.0140056	0.00397974	0.416748	0.135135	0.146214	0.043956	0.036225	0.103059	0.202824	0.0303867	0.139186	0.305476	0.102639	0.0309556	0.032872	0.0296474	0.0945559	0.129359	0.0526012	0.105159	0.00844674	0.021827	0.00639854	0.00489396	0.0020562	0.00508647	0.00411184	0.0517928	0.213953	0.627677	0.580153	0.122449	0.793722	0.760918	0.632353	0.682171	0.176849	0.00864304	0.0336134	0.19797	0.578125	0.766234	0.0153285	0.894737	0.434281	0.405213	0.764045	0.635945	0.144828	0.169231	0.390977	0.157233	0.9	0.00736377	0.00462535	0.0124913	0.00330033	0.214286	0.908257	0.428066	0.492537	0.51497	0.546125	0.747899	0.00593723	0.00483092	0.00499376	0.372222	0.247619	0.00114155	0.00715015	0.563025	0.0696517	0.806723	0.75	0.752809	0.351852	0.0122974	0.0207592	0.875	0.030303	0.861635	0.197917	0.790323	0.195122	0.666667	0.830769	0.017341	0.748571	0.903226	0.282051	0.780488	0.537815	0.942029	0.423729	0.192308	0.983333	0.846154	0.838384	0.897436	0.92228	0.107383	0.0597015	0.0324675	0.128205	0.34375	0.00824742	0.00298954	0.0421053	0.189024	0.015625	0.0734149	0.0212928	0.171756	0.29781	0.00580913	0.108209	0.627907	0.640553	0.152542	0.915493	0.393939	0.21	0.282609	0.786517	0.894977	0.750416	0.756198	0.733333	0.888889	0.0811843	0.0218642	0.00444774	0.826196	0.0107527	0.0964987	0.265882	0.271493	0.215232	0.84874	0.712707	0.959064	0.162651	0.690987	0.375	0.921875	0.35	0.774775	0.904762	0.54023	0.821429	0.729412	0.00600601	0.146802	0.831169	0.561265	0.484568	0.183908	0.52139	0.294821	0.766234	0.775758	0.778675	0.8147	0.730337	0.846395	0.859632	0.594595	0.407407	0.0143541	0.352518	0.819417	0.787844	0.522293	0.786667	0.00579151	0.622449	0.230415	0.0480874	0.0042471	0.0139785	0.280952	0.185185	0.642222	0.791045	0.285246	0.0454545	0.00446429	0.00243013	0.139535	0.667335	0.712389	0	0.0254042	0.00448431	0.0491803	0.0258621	0.109091	0.131796	0.209783	0.596273	0.0855513	0.0106383	0.04811	0.710383	0.929603	0.716418	0.863777	0.924307	0.807692	0.596354	0.468549	0	0.69016	0.680761	0.404494	0.057844	0.05	0.794872	0.0795699	0.951076	0.00428571	0.0109649	0.00383632	0.011611	0	0.953697	0.619329	0.797468	0.0458384	0.0044484	0.00265252	0.14557	0.0866551	0.00282486	0.5	0.672	0.817073	0.00554187	0.00424028	0.0133333	0.914286	0.932264	0.945652	0.0238095	0.0239567	0.16395	0	0.00825309	0.849802	0.00544366	0.000821018	0.905263	0.858557	0.00757002	0.927083	0.636704	0.21164	0.468725	0.527076	0.551664	0.308057	0.567059	0.38	0.620504	0.0377358	0.84127	0.795181	0.0131868	0.0192308	0.0022779	0.646907	0.87234	0.0118203	0.0159091	0.0078125	0.0107991	0.00480769	0	0.9	0.907285	0.00815217	0.0173913	0.00703812	0.00191939	0.00630517	0.00194553	0.0991637	0.018315	0.652406	0.392149	0.544419	0.194671	0.226415	0.130137	0.394737	0.0636943	0.161137	0.114833	0.940541	0.916667	0.8	0.0942029	0.00470588	0.0622776	0.858757	0.940298	0.00420168	0.00495751	0.00626305	0.0300261	0.197133	0.188406	0.784314	0.0520833	0.0121951	0.826121	0.923581	0.0603577	0.122396	0.895349	0.438202	0.0594714	0.66	0.236686	0	0.00472144	0.0101523	0.00336984	0	0.47619	0.480519	0.123616	0.123769	0.2375	0.172265	0.16291	0.283582	0.105505	0.00295858	0.00551724	0.00718133	0.00754717	0.00555556	0.00182149	0.00888889	0.0040201	0.00479781	0.0225179	0.934783	0.880435	0.826087	0.742188	0.141304	0.0969163	0.268403	0.235	0.25	0.00334076	0.00287356	0.00757576	0.0131363	0.0728051	0.092437	0.898046	0.819355	0.785185	0.741935	0.816514	0.649425	0.166667	0.0724638	0.0479042	0.37069	0.00723888	0.853659	0.00775194	0.00471106	0.00490798	0.0293663	0.00115607	0.909091	0.234568	0.238532	0.115607	0.123596	0.151832	0.0952381	0.0566038	0.00451807	0.00425015	0.00525394	0.888889	0.941512	0.920086	0.361472	0.00296736	0.00147493	0.00379747	0.74359	0.796491	0.0124224	0.0488889	0.0541377	0.664179	0.00653595	0.00622158	0.00695971	0.00419727	0.00679852	0.270186	0.0445682	0.0616898	0.181034	0.0162037	0.143791	0.00384862	0.101075	0.00752257	0.84153	0.0018357	0.00655022	0.00687023	0.00589181	0.726415	0.0123271	0.0686239	0	0.616279	0.0298507	0.153257	0.230126	0.676056	0.571429	0.166847	0.183333	0.176389	0.0226843	0.013468	0.00577293	0.0283353	0.0226415	0.00401606	0	0.017301	0.00564972	0.0392749	0.869318	0.907143	0.659292	0.912781	0.793007	0.0121581	0.0229133	0.728358	0.689394	0.229651	0.501571	0.522321	0.828125	0.00791367	0.0065	0.00558919	0.0113821	0.0100647	0.00222552	0.00493963	0.00786627	0.033195	0.110526	0.0232558	0.714286	0.39527	0.112403	0.11336	0.0911681	0.00759381	0.00573066	0.00468384	0.827423	0.907834	0.00269542	0.00297177	0.00457666	0.787736	0.328679	0.2	0.00705882	0.00348129	0.176238	0.873563	0.00341297	0.00468484	0.00402145	0.00976744	0.121547	0.0677966	0.697749	0.00797766	0.00494506	0.230189	0.625	0	0.00516885	0.00749866	0.00409626	0.0059633	0.00582524	0.0077101	0.0581655	0.00352734	0.639706	0	0.0071736	0.00324149	0.00550459	0.00298063	0.00849858	0.00369549	0.00666667	0.00428036	0.030303	0.0450771	0.00151057	0.00525279	0.00488599	0.00507614	0.00355757	0.00794913	0.00496454	0.00529101	0.00392157	0.714286	0	0.00581395	0.00374532	0.00327225	0.00728408	0.00455322	0.00363196	0.72661	0.10219	0.131466	0.014366	0.327731	0.0784314	0.112329	0.278388	0.923077	0.00807899	0.00803428	0	0.015674	0.00248139	0	0.00603622	0.0304114	0.00450958	0.275109	0.737179	0.675676	0.0625943	0.00431965	0.00367107	0.00668577	0.00651891	0.00449775	0.00383142	0.213772	0.798781	0.00719424	0.236559	0.0116129	0.0316742	0.00509122	0.00290698	0.10439	0.890736	0.547619	0.00374532	0.349603	0.106498	0.234004	0.0696517	0.859961	0.505435	0.00290698	0.730097	0.14436	0.797557	0.711957	0.559322	0.774074	0.884146	0.934015	0.935258	0.860691	0.970112	0.0148699	0.209524	0.00181736	0.00362056	0.913538	0.439098	0.00299401	0.0218487	0.074813	0.0153551	0.88764	0.59	0.00510856	0.00508906	0.00627944	0	0.0267717	0.00456621	0.00574163	0.01002	0.00315292	0.888377	0.886964	0.197861	0.375796	0.00456242	0.00314465	0.00740741	0.00473934	0	0.85034	0.0662252	0.231034	0.232678	0.199262	0.00626959	0.0300926	0.00473934	0.00435053	0.00334672	0.278112	0.039548	0.00587372	0.00576752	0.00476948	0.415987	0	0.00749064	0.679606	0.452542	0.129358	0.0021978	0.00352113	0.706436	0.95764	0.969649	0.927577	0.00414651	0.005625	0.5	0.0534188	0.700704	0.48062	0.184856	0.229814	0.0625	0.361446	0.458537	0.647059	0.87812	0.766871	0.738596	0	0.00217391	0.00494641	0.333752	0.839286	0.107143	0.0433387	0.00561482	0.259843	0.388759	0.0245902	0.898515	0.402046	0.89375	0.914019	0.00448598	0.00643087	0.00174216	0.00211864	0.861953	0.522388	0.0446735	0.00362582	0.792982	0.702999	0.78882	0.687726	0.754386	0.00755892	0.94358	0.817158	0.919217	0.00549786	0.139085	0.787197	0.943396	0.870277	0.00655738	0	0.935897	0.00492611	0.0146199	0.0326753	0.00579151	0.00239234	0.0238095	0.00499501	0.00398759	0.00437445	0.176587	0.13577	0.0070922	0.870968	0.439055	0.00395257	0.94898	0.927461	0.930192	0.890511	0.856459	0.396197	0.176871	0.707317	0.00787402	0.298025	0.0592105	0.00326264	0.142035	0.00256849	0.842424	0.00635145	0.70438	0.00515996	0.935127	0.851675	0.823529	0.006941	0	0.635294	0.815385	0.00684932	0.0364963	0.0215517	0.00818833	0.113858	0.149321	0.270492	0.142857	0.804348	0.00469484	0.00636943	0.0188324	0.014553	0	0.854617	0.0662739	0.745152	0.910287	0.89313	0.820034	0.00333704	0.00504286	0	0.0268293	0.317324	0.0723684	0.890625	0.00356189	0.93972	0.846791	0.909091	0	0.00735294	0.00606061	0.00175747	0.00106838	0.881481	0.93908	0.868421	0.867171	0.94	0.295181	0.731785	0.931429	0.966942	0.947754	0.939474	0.758929	0.892768	0.412955	0.00303582	0.00549115	0	0.499299	0.497238	0.357576	0.835498	0.00374532	0.0064071	0.920333	0.00565771	0.0294118	0.0316602	0.241611	0.273779	0.0320988	0.00634518	0.946619	0.869231	0.00649734	0.00557967	0.0116279	0.00672269	0.00381679	0.00373832	0.92233	0.866753	0.00510204	0.869823	0.00372787	0.00938967	0.00684932	0.010158	0.435065	0.00543478	0.0490842	0.146497	0.00306748	0.00772201	0.00315457	0.929787	0.936364	0.00397219	0.00239664	0	0.597403	0.878924	0.0755149	0.419231	0.205063	0.1843	0.132686	0.0405278	0.00304878	0.00115207	0.0147247	0.155556	0.0186916	0.00285714	0.376098	0.00468384	0.394161	0.00686106	0.00769231	0.623853	0.571856	0.559078	0.286932	0.693532	0.00649351	0.017094	0.962209	0.019943	0.00434153	0	0.011335	0.304545	0.483276	0.0159833	0.280584	0.0062724	0	0.0101237	0.871947	0.00292826	0.00865177	0.0492958	0.010846	0.00790514	0.302521	0.328933	0.32	0.36501	0.0130233	0.0593654	0.0141509	0.00484429	0.00292398	0	0.817073	0.947293	0.153846	0.00292255	0.00508259	0.916137	0.961538	0.832117	0.807018	0.125	0	0.468722	0.649215	0.400943	0.466558	0.311111	0.381215	0.246512	0.303544	0.250825	0.382979	0.00470588	0.00545171	0	0.831724	0.0089717	0.939103	0.878481	0.859335	0.945017	0.941884	0.00405269	0.00290698	0.0370899	0.843788	0.811249	0.0667447	0.0120482	0	0.00476758	0.860194	0.175	0.00408879	0	0.727273	0.935714	0.892424	0.865952	0.86532	0.900621	0.0138445	0.0132743	0.873016	0.0208333	0.00938967	0.018759	0.0114379	0.060423	0.055	0.26776	0.0080393	0.653007	0.00447678	0.00404391	0.00770416	0.00511073	0.823562	0.778135	0.83829	0.474275	0.135889	0.7375	0.416185	0.550633	0.0071066	0.00524246	0.906061	0.865753	0.608696	0.442804	0.793651	0.0214953	0.0150943	0.105145	0.00684932	0.00700935	0.217449	0.85	0.00523865	0.00312012	0.935484	0.857143	0.156977	0.196078	0.238041	0.264352	0.119691	0.08	0.530864	0.041225	0.0333333	0.914286	0.900192	0.270925	0.0262489	0.00657895	0.721239	0.426536	0.313726	0.00186916	0.780612	0.699262	0.744186	0.890661	0.809346	0.841549	0.9104	0.890625	0.890625	0.900901	0.00813008	0.946731	0.136364	0.75	0.932558	0.851562	0.131965	0.0658436	0.901639	0.0983607	0.0122549	0.00754717	0.895184	0.924086	0.879482	0.885661	0.861265	0.871233	0.764505	0.85441	0.0131234	0.900741	0.891892	0.742331	0.879845	0.00548847	0	0.00777202	0.00515464	0.95082	0.00414508	0.00748503	0.292398	0.0694444	0.192	0.77937	0.602007	0.675497	0.846926	0.00167785	0.00286738	0.0292621	0.00878156	0.960938	0.933486	0.795349	0.919441	0.0192462	0	0.44	0.175258	0.81685	0.825858	0.918543	0.152318	0.503937	0	0.734694	0.549669	0.0223325	0.008726	0.017301	0.891374	0.0010846	0.00255102	0.833333	0.848684	0.003663	0.0958722	0.115515	0.0842105	0.160494	0.217463	0.140086	0.957447	0.0808824	0.179204	0.152568	0.112745	0.160345	0.118343	0.186567	0.0851064	0.288336	0.536332	0.212903	0.271462	0.0491935	0.0726073	0.00770713	0.0765306	0.302691	0.393788	0.27459	0.106667	0.518248	0.158371	0.544974	0.113208	0.0299712	0.0134933	0.0201281	0.00421053	0.00623053	0.4	0.00605144	0.019039	0.0752212	0.208396	0.321888	0.0596708	0.907143	0.0311419	0.073718	0.056313	0.014658	0.171934	0.0950872	0.120301	0.10219	0.149319	0.00347222	0.00512821	0.0133389	0.00805604	0.0092081	0.0202634	0.107948	0.0120968	0.0972851	0.13806	0.0689655	0.151007	0.187217	0.092827	0.121495	0.19468	0.275996	0.0909091	0.12233	0.175407	0.238636	0.0074224	0.00610687	0.357294	0.0752909	0.00604089	0.933735	0.752632	0.875	0.91954	0.889205	0.910736	0.923954	0.0277778	0.333333	0.26945	0.124113	0.423365	0.181818	0.106187	0.129376	0.054902	0.132948	0.194485	0.146444	0.162037	0.170659	0.864754	0.179381	0.349515	0.0444444	0.00869565	0.0833333	0.140765	0.0756303	0.129944	0.118644	0.0622066	0.102273	0.190765	0.00674374	0.135889	0.299824	0.139955	0.190802	0.0404624	0.0376776	0.0434783	0.129584	0.182353	0.0961538	0.135714	0.132576	0.15625	0.205357	0.18408	0.160976	0.205882	0.108374	0.0392954	0.0145631	0.158865	0.00393314	0.0764706	0.101504	0.108309	0.22	0.751295	0.828102	0.81869	0.914438	0.959079	0.912802	0.94148	0.00274725	0.00632511	0	0.00522193	0.933333	0.815451	0.841705	0.856	0.713948	0.00816994	0	0.00514259	0.0223464	0.00775194	0.00949094	0.00851064	0.00154321	0.0880829	0.193878	0.00445434	0.91954	0.716418	0.00752634	0.0645161	0.732095	0.045216	0.0694051	0.00631136	0.0056391	0.0399137	0.084323	0.328125	0.031339	0.357143	0.834974	0.531532	0.0278884	0.899338	0.015625	0.902853	0.923077	0.126675	0.00710732	0.0269784	0.0819672	0.00514801	0.493311	0.003367	0.003663	0.0152284	0.0206767	0.715909	0.512295	0.00403769	0.206897	0.267206	0.202703	0.0041841	0.0047356	0.0200573	0.752577	0.631336	0.759036	0.892453	0.629412	0.363951	0.00682206	0.687708	0.00321543	0.0325733	0.0781671	0.0341515	0.0034384	0.00233781	0.047619	0.00302115	0.00664011	0.0118577	0.00232423	0.00390625	0.604061	0.0108581	0.0148515	0.00455235	0.00764388	0.0103578	0.0116732	0.0479922	0.0125666	0.309693	0.00553506	0.0378332	0.0101523	0.168168	0.00619933	0.00876808	0.199029	0.918919	0.0458115	0.32	0.00362319	0.00493827	0.808219	0.00606878	0.00314465	0.0714286	0.155556	0.0099728	0.533333	0.304721	0.00840336	0.111421	0.00604491	0.915408	0.73922	0.187291	0.029715	0.645161	0.653846	0.00302572	0.5	0.114286	0.733274	0.878378	0.0541761	0.0074224	0.0196937	0.003003	0.00400802	0.00827815	0.00452489	0.217166	0.930818	0.533333	0.452381	0.796976	0.402174	0.641096	0.484536	0.0124224	0.00722022	0.0866983	0.519231	0.0427046	0.00507614	0.00217391	0.30531	0	0.00436205	0.00749064	0.145763	0.00153846	0.0058072	0.162963	0.845266	0.00471698	0.833333	0.739968	0.0684211	0.578947	0.292135	0.00350263	0.0222513	0.539773	0.735751	0.00754717	0.0071736	0.56	0.892985	0.756098	0.424242	0.877315	0.880952	0.213333	0.364042	0.771005	0.394366	0.903571	0.71875	0.617021	0.838791	0.00235849	0.0369128	0.0124611	0.0684105	0.0025	0.00266809	0.003003	0.00302115	0.902655	0.00797872	0.822757	0.956522	0.853717	0.875	0.873874	0.828452	0.548872	0.677497	0.684211	0.802326	0.957364	0.967742	0.755859	0.893738	0.642857	0.00957354	0.454717	0.573585	0.0129534	0.0116279	0.2493	0.00835655	0.0318949	0.2	0.00413223	0.004095	0.00662879	0.00289017	0.00621118	0.00864304	0	0.00519481	0.00384123	0.00904159	0	0.00649351	0.0175439	0.288889	0.192982	0.00174825	0	0.0108696	0.00310078	0.0561056	0.08	0.00865801	0.0167401	0.767606	0.88764	0.00176991	0.751082	0.0124113	0.00343643	0.00662252	0.00334448	0.0426229	0.0123153	0.0801527	0.948557	0.642857	0.280423	0.0390244	0.146912	0.19697	0.587302	0.0227273	0.00500911	0.287129	0.00787402	0	0.666667	0.790323	0.0518519	0.0636943	0.00423729	0.343949	0.0218818	0.025974	0.00367647	0.224138	0.0252976	0.01	0.00621118	0.509434	0.897793	0.439294	0.923497	0.95	0.905093	0.244	0.275156	0.413043	0.342593	0.822115	0.0056338	0.00896191	0.00521286	0.00933333	0	0.230321	0.0381818	0.00492881	0.575758	0.3125	0.52381	0.0377834	0.00277008	0.297703	0.286307	0.0151692	0.00879121	0.873418	0.0286738	0.841962	0.878378	0.939655	0.00168919	0.608392	0.450673	0.0909091	0.428571	0.00448934	0.00970874	0.00264201	0.818182	0	0.00346821	0.00295421	0	0	0.00853659	0.16	0.139535	0	0.00833333	0.0125313	0.00483092	0.956522	0.112821	0.0136986	0.012987	0.0146605	0.0144231	0.0714286	0.0125313	0	0.85	0.559055	0.261538	0.776316	0.923767	0.931217	0.968531	0.279843	0.0125786	0.746606	0.00734394	0.00191571	0.00403226	0.00498339	0.0030349	0.0107914	0	0.0116279	0.0373444	0.653061	0.00718563	0	0.00326797	0.00286533	0.0588235	0	0.00402253	0.00473934	0.0023015	0	0.387187	0.0106383	0.00543478	0.00137363	0.786885	0.213389	0.078125	0.0204918	0.556604	0.00195695	0	0.92033	0.961039	0.885057	0.1	0.0307692	0.0125	0.00641026	0.0333919	0.0967742	0.770492	0.727273	0.151558	0.0096432	0.0100334	0.617647	0.106061	0.277027	0.152968	0.131399	0.00473934	0.00642398	0.8375	0.451219	0.707317	0.00244499	0.00344234	0.00505051	0.0193548	0.0796703	0.754601	0.0234375	0.0208333	0.00283286	0.0112518	0.187215	0.00515464	0.0212314	0.00180832	0.00892857	0.578947	0.2	0.0163934	0.00809717	0.00434783	0.00498753	0.08	0.560748	0.859008	0.923077	0.882353	0.0163743	0.012109	0.321739	0.321918	0.75	0.714286	0.129032	0.0330578	0.00877193	0.192982	0.181818	0.3	0.0559441	0.0119177	0.0247934	0.914961	0.112088	0.771654	0.342105	0.846523	0.00212615	0.0048011	0.267606	0.720988	0.338983	0.45679	0	0.858657	0.872247	0.724138	0.0549451	0.00615655	0.0121212	0.131579	0.382353	0.0238342	0.0714286	0.415323	0.469565	0.00827423	0.153488	0.270833	0.320513	0.0172414	0.517483	0.41791	0.23913	0.0505618	0.0155317	0.032538	0.29386	0.2	0.0058997	0.869739	0.756839	0.598165	0.763098	0.87395	0.00739645	0.75641	0.709677	0.833333	0.00473934	0.00505051	0.00726392	0.893502	0.93617	0.906977	0.926829	0.936937	0.0176471	0.934783	0.00519031	0.00572519	0.905405	0.38983	0.405405	0.647059	0.275974	0.0532544	0.269231	0.343972	0.244898	0.300469	0.298667	0.232361	0.220624	0.224138	0.133333	0.2	0.0512821	0.144	0.228346	0.19917	0.234783	0.204969	0	0.1	0.0541237	0.013624	0.0446429	0.28	0.0146819	0	0.0101215	0.00127551	0.564955	0.218293	0.367089	0.454545	0.0232558	0.00298063	0.173104	0.552147	0.00826446	0.897059	0.851852	0.968992	0.200883	0	0.471264	0.843373	0.974684	0.941423	0.894737	0.924	0.951613	0.015873	0.0141844	0.00742574	0.00340136	0.00387597	0	0.66443	0.761194	0.685185	0.00643087	0.00259067	0.027897	0.0064	0.0135397	0	0.506849	0.0141844	0.974359	0.00554939	0.133333	0.0137457	0.00642398	0.0465116	0	0.00453858	0.00477961	0.558333	0.0206897	0.00613497	0.00145349	0	0.00492126	0.00904977	0.7853	0.0125	0.736842	0.87988	0.909477	0.45	0.935849	0.458333	0.00365408	0.858696	0.696078	0.876302	0.0111111	0.00819672	0.0307692	0	0	0.00671141	0.929825	0.224138	0.00552486	0.607843	1	0.25641	0.0195745	0.266667	0.228346	0.706452	0.00394089	0.088968	0.0524691	0.247312	0.00533808	0.559727	0.698795	0.869565	0.746781	0.188811	0.789474	0.898058	0.873377	0.842105	0.00925926	0.00320513	0.615385	0.16	0.190476	0.417582	0.323651	0.40678	0.309859	0.2612	0.382418	0.215278	0.896552	0.897727	0.625	0.0760188	0.823529	0.788732	0.842105	0.878788	0.891304	0.810345	0.717172	0.020423	0.00689655	0.00414938	0.876812	0.231733	0.2	0.212766	0.016129	0.0876494	0.055	0.00623053	0.00401606	0.00768322	0.531599	0.70948	0.696133	0.526316	0.695767	0.494318	0.800805	0.744186	0.00566572	0.0235294	0.00564175	0.024882	0.101449	0.186047	0.152381	0.367816	0.210526	0.236934	0.674322	0.772727	0.560976	0.00903226	0.0561798	0.765957	0.723404	0.5125	0.920635	0.783333	0.742857	0	0.866197	0.0354505	0.0883055	0.2	0.107759	0.00703235	0.00412371	0.00297619	0.0292683	0.0755814	0.0131148	0.0289157	0.042508	0.00464191	0.00824176	0.0101523	0.0197044	0.0606061	0.114754	0.928571	0.564682	0.309524	0.0245902	0.0226629	0.0540541	0.884244	0.0059453	0.0540541	0.615385	0.246269	0.00793651	0.261858	0.236715	0.71875	0.00895522	0.833333	0.00235294	0.892308	0.5	0.338235	0.00388098	0.900901	0.0248756	0.865672	0.102041	0.43662	0.938819	0.326633	0.428571	0.0151844	0.25	0.830189	0.00674916	0.0037594	0.0481928	0.0601002	0	0.0216346	0.0458284	0.0316456	0.467213	0.206731	0.0333333	0.490683	0.468354	0.660221	0.311203	0.75	0.533333	0.0100143	0.00414938	0.124183	0.00207469	0.158055	0.384615	0.00954861	0.0248307	0.362832	0.493671	0.493724	0.184211	0.138889	0.419118	0.00259403	0.725	0.812749	0.0194175	0.00763359	0.129206	0.0038961	0.00765306	0	0.00103199	0.00413956	0.0042735	0.436364	0.13913	0.150442	0.841584	0.692308	0.931624	0.235849	0.882184	0.010929	0.00338983	0.904762	0.0444444	0.246445	0.005386	0.830189	0.0357724	0.910256	0.81746	0.00688073	0.127273	0	0.862823	0.897436	0.738255	0.866029	0.787879	0.951743	0.720207	0.685185	0.4	0.105263	0.387097	0.534884	0.275	0.16	0.164706	0.795829	0.419929	0.4	0.319149	0.264957	0.216352	0.239382	0.00527705	0.0522876	0.040724	0.219178	0.105263	0.422819	0.410714	0.923077	0.028777	0.00645161	0.205556	0.952381	0.186275	0.338983	0.492308	0.842105	0.896	0.143411	0	0.0379147	0.00646726	0.00365297	0.0405405	0	0.0533333	0.0666667	0.0769231	0.278788	0.873239	0.862816	0.551381	0.0091623	0.515152	0.404762	0.00350877	0.87747	0.725806	0.263158	0.583333	0.695122	0.936047	0.447853	0.1875	0.347639	0.0693642	0.309955	0.806228	0.9799	0.927536	0.694915	0.886139	0.010661	0	0.00138313	0.877333	0.847985	0.057971	0.883117	0.895052	0.9375	0.938776	0.788991	0.188406	0.616415	0.589977	0.320144	0.8125	0.372549	0.0984252	0.00673401	0.598837	0.147368	0.324561	0.538835	0.616667	0.3	0.232877	0.425287	0.00618812	0.0237154	0.76943	0.847682	0.871716	0.95	0.707547	0.0104586	0.307692	0.00851064	0.00331126	0.616	0.117647	0.0102041	0.147826	0.0444444	0.142857	0.176471	0.164384	0.321429	0	0.388889	0.029703	0.7	0.90411	0.817996	0.361538	0.295181	0.65625	0.0941176	0.476923	0.0244898	0.0172414	0.25	0.232558	0.181818	0.258621	0.274194	0.307125	0.5	0.357143	0.444444	0.190381	0.170213	0.165493	0	0.227545	0.157895	0.149425	0.0250179	0.0364631	0.159375	0.346278	0.309379	0.207547	0.111111	0.469388	0.330189	0.304878	0.204082	0.520548	0.0446927	0.207792	0.0102041	0.23913	0.45	0.43787	0.325301	0.15625	0.0449827	0.162162	0.426877	0.176471	0.00884956	0.227723	0.125	0.2	0.342007	0.300971	0.297297	0.316239	0.681818	0.417722	0.0178571	0.407708	0.226027	0.558685	0.225806	0.362745	0.301205	0.0125	0.0103093	0.0224299	0.237569	0.214502	0.32636	0.00429185	0.00840336	0.0338983	0.538462	0.839161	0.00674916	0.0116279	0.0034188	0.0674157	0.806452	0.9375	0.896074	0.951219	0.00607903	0.00574241	0.963303	0.106667	0.634921	0.476744	0.321429	0.139535	0.723077	0.569212	0.779817	0.255906	0.116667	0.125	0.31903	0.264463	0.341463	0.174157	0.3	0.418367	0.309524	0.485	0.707692	0.391837	0.587413	0.121212	0.566929	0.202899	0.375	0.00724638	0	0.00689655	0.00154083	0.0402477	0.93617	0.00665779	0.00677638	0.0166667	0.00337458	0.00114025	0.00537634	0.0118577	0.00515464	0.647491	0.27907	0.683146	0.846473	0.281496	0.0704225	0.00847458	0.00362319	0.846154	0.369565	0.910486	0	0.0117647	0.0118203	0.161074	0.153392	0.596392	0.325926	0.0230863	0.0116822	0.803922	0.945455	0.909605	0.662651	0.935897	0.0326797	0.0172414	0.650177	0.196203	0.869903	0.799065	0.222386	0.0108225	0.00151745	0.00640569	0.00330033	0.00534045	0.0282258	0.0047619	0.218868	0.221374	0.84453	0.659341	0.783784	0.150602	0.274368	0.6	0.635359	0.882716	0.667519	0.158805	0	0.663043	0.848	0.323529	0.180124	0.00553633	0.864865	0.0585366	0.00447427	0.00336474	0.00558214	0.028777	0.0120898	0.0313531	0.0258449	0.0326264	0.0560472	0.25	0.00398089	0.318644	0.301408	0.00207039	0.00434783	0.828358	0.00913242	0.00387097	0.866667	0.0171429	0.154506	0.174603	0.114754	0.00657895	0.0196937	0.0142712	0.0263356	0.0173267	0.21137	0.176056	0.00655738	0.103665	0.00967742	0.0631068	0	0.374586	0.927507	0.00308642	0.120805	0.0106762	0.310658	0.394737	0.337824	0.518644	0.0508475	0.0757576	0.241135	0.964286	0.854651	0.0230692	0.0210526	0.78022	0.193878	0.464286	0.92809	0.259494	0.746269	0.00672182	0.00274348	0.866667	0.00694444	0.0138889	0.0119522	0.118162	0.786982	0.884615	0.0096463	0.00746269	0.0136674	0	0.137931	0.507056	0	0	0.285714	0.18112	0.057423	0.00581879	0.00733753	0.956164	0.876033	0.00442478	0.00653595	0.00449186	0.0464191	0.165525	0.0147059	0.881679	0.854839	0.908676	0.0836431	0.00537634	0.0052356	0.00420757	0.0183908	0.00160256	0	0.00283286	0.00406091	0.0124224	0.0668648	0.00757576	0.317073	0.33913	0.0240296	0.0376344	0.0190024	0.00672043	0	0.628297	0.0778547	0.735632	0.0119048	0.881657	0.806452	0.00652174	0.00900901	0.0218978	0.00664011	0.00734394	0.260504	0.00869565	0	0.0022779	0.047619	0.0526316	0.253012	0.00663228	0.00266667	0.4125	0.0247748	0.00209644	0.00526316	0.0173913	0.00561798	0.00566251	0.012987	0.00571792	0.195652	0.582569	0.205882	0.00914286	0.875	0.00181818	0.109312	0	0.00475624	0.00684932	0.920705	0.922652	0.398864	0.780769	0	0	0.0101483	0	0.0013986	0.00248139	0.00767263	0.339683	0	0.00558659	0	0.00495049	0.0239521	0.633333	0.791667	0.708661	0.941667	0.509804	0.0056338	0.0192308	0.0101523	0.388889	0.0124113	0.0137457	0.00540541	0.0112867	0.939024	0.00229358	0.967213	0.00971817	0.00746269	0.0116732	0	0.527638	0.0625	0.00206186	0.00852273	0.34252	0	0.032967	0.0118577	0.00341297	0.163265	0.546917	0.00847458	0.00648148	0.00436681	0.125	0.0105263	0.930233	0.125	0.0355649	0.927461	0.379085	0.305882	0.188525	0.942005	0.276824	0.0156658	0.535135	0.0137741	0.00218818	0.0020202	0.0122642	0.0472879	0.00484653	0.856802	0.4541	0.00554715	0.00794702	0.00545455	0.00465839	0	0.00455373	0.0127877	0.916667	0.0526316	0.0298211	0.0309893	0.619608	0.038835	0.00704935	0.332378	0.00258621	0	0.284615	0.148837	0.0306569	0.753138	0.298387	0.109244	0.0408163	0.40285	0.482517	0.00445969	0.00513573	0	0.00483092	0.100946	0.0708915	0.0895522	0.175097	0.00807754	0	0.133739	0.00409836	0.0604534	0.00330033	0.0036036	0.727273	0.883582	0.014214	0.00348837	0.00221402	0.00764818	0.00225225	0.0148075	0.00551398	0.697168	0.192385	0.0251397	0.106618	0.404762	0.0185185	0.00576037	0	0.0144231	0.00854701	0.0026936	0.0407524	0.0870787	0.00500835	0.15625	0.725926	0.518362	0.0631068	0.0636042	0.00675676	0.0740214	0.019656	0.00325027	0.00539374	0.00482703	0.00632911	0.981651	0.00161812	0.0176768	0.00518135	0.015949	0.00340715	0.00404858	0.00329308	0	0.0019084	0.0899796	0.0035524	0.947368	0.00700935	0.00280899	0.0059952	0.0568928	0.0160494	0.221223	0.618677	0.00865801	0.00136986	0.00614754	0.62069	0.005	0.00543478	0	0.00128041	0.00334448	0.660592	0.648794	0.461538	0.030176	0.00263852	0.0490196	0.106926	0.0110294	0.00724638	0.0057554	0.00591716	0.00705053	0.00269784	0.939394	0.606061	0.00884956	0.256831	0.4	0.00574713	0.0102564	0.00228833	0.736952	0.678175	0.951315	0.44902	0.00723473	0.221865	0.308333	0.0224359	0.00691563	0.00425532	0.793651	0.00806452	0.00272851	0.00934579	0.0379147	0.212571	0.0255517	0.0217391	0.00504032	0.0179104	0.00682594	0	0.853846	0.0060241	0.00393701	0.0324675	0.0043956	0.729282	0.729659	0.00606061	0.00758621	0.00520833	0.0125786	0.909091	0.0157729	0.003663	0.00386847	0.754167	0.0177268	0	0.00793651	0.00302725	0.0028777	0.00121951	0.811166	0.212838	0.00980392	0.0021692	0.0119048	0.00765697	0.173913	0.00454959	0.00607112	0.769863	0.066961	0	0.00370523	0.00675105	0.895623	0.912513	0.959514	0.0292208	0.0666667	0.0123457	0.0228495	0.744361	0.254115	0.00859599	0.00497512	0.00564972	0.270833	0.0284553	0.909091	0.40411	0.00603136	0.659574	0.00690846	0.00828157	0.113966	0.842667	0.0238806	0.272727	0.556818	0.272222	0.288889	0.905292	0.934118	0.0638298	0.875	0.146497	0.9375	0.846591	0	0.454545	0.854545	0.612903	0.664	0.701149	0.255102	0.0136364	0.0842391	0.00961538	0	0.4	0.102564	0.88961	0.00367107	0.298137	0.0804851	0.0246914	0.0578279	0.085	0.65	0.104675	0.590909	0.682243	0.524768	0.103943	0.0042523	0.0264423	0.00969932	0.00487013	0.00435098	0.00658762	0.865699	0.82684	0.923833	0.946488	0.545455	0.42623	0.00212314	0.0472441	0.00816326	0.768657	0.798077	0.961538	0.930796	0.00683371	0.00247934	0.00478469	0.0532407	0.00151515	0.680233	0.652893	0.631293	0.0033557	0.0105485	0.781116	0.370072	0.195284	0.020316	0.0128205	0.0389105	0.00747464	0.00374532	0.0302326	0.00202429	0.0265734	0.0651589	0.301887	0.0945455	0.0263158	0.869231	0.92585	0.905405	0.76087	0.00617284	0	0.00508906	0.00561798	0.0126342	0.488067	0.0201681	0.0126459	0.0271493	0.733333	0.00473934	0.010582	0.00796813	0	0.0055269	0.0060241	0.00221729	0.0070922	0.65368	0.483476	0.00395648	0	0.94382	0.745798	0.606936	0.299854	0.0108025	0.0851064	0.385417	0.00403769	0.0127119	0.0179211	0	0.857143	0.0109589	0.154717	0.798077	0.83105	0.565217	0.0135714	0.224299	0.782609	0.941176	0.58871	0.662162	0.590164	0.852349	0.00726895	0.00650195	0.77381	0.109756	0.0769231	0.00607533	0.003517	0.920712	0.922156	0.802817	0.0138889	0.335227	0.122951	0.0212766	0.297297	0.265101	0.279743	0.167742	0.131257	0.111111	0.473214	0	0.247458	0.103352	0.0352564	0.266667	0.00217391	0.00407332	0.02019	0.428571	0.0976562	0.00659196	0.0264026	0.0828729	0.00348736	0.00165837	0.0153846	0.00634921	0.101351	0.76	0.00442478	0.0643275	0.849294	0.0231959	0.00332502	0.692308	0.00787402	0.00617284	0	0.00511509	0.788835	0.855615	0.0902655	0.00218818	0.204082	0.265625	0.904348	0.217391	0.200445	0.418182	0.0925926	0.638889	0.74026	0.403974	0.0159774	0.0084507	0.231884	0.542857	0.915493	0.795069	0.544118	0.45	0.634921	0.019305	0.0152672	0.0358696	0.188235	0.485714	0.6	0.860371	0.586957	0.0184874	0.119529	0.783784	0.688525	0.861171	0.211268	0.614458	0.859649	0.863636	0.0617284	0.919355	0.423729	0.0227273	0.0107914	0.167785	0.77	0.289528	0.00626959	0.0127932	0.878505	0.957447	0.577778	0.858824	0.321918	0.170732	0.882353	0.844156	0.104869	0.92053	0.348485	0.861199	0.333333	0.0625	0.181818	0	0.886792	0.277778	0.408	0.551724	0.0103627	0.289655	0.113636	0.282497	0.590909	0.657143	0.638554	0.0107817	0.529412	0.505747	0.305128	0.41003	0.556314	0.0322581	0.105263	0.0260448	0.314103	0.0462963	0.0953488	0.110151	0.0615385	0.307692	0.298611	0.485502	0.371134	0.00309598	0.561905	0.222222	0.27027	0.416667	0.269565	0.393258	0.238754	0.355556	0.0040404	0.2	0.244048	0.495726	0.632653	0.587607	0.425926	0.335227	0.320225	0.186441	0.0539326	0.157025	0.167854	0.0113924	0.115299	0.337662	0.184136	0.0113452	0.297753	0.375	0.251969	0.462963	0.315041	0.807339	0.239837	0.232274	0.520619	0.0120482	0.319549	0.361111	0.019954	0.264706	0.00254885	0.303797	0.49	0.00466978	0.0196078	0.707876	0.9	0.509278	0.21519	0.00458716	0.570513	0.854167	0.790323	0.161972	0.00540541	0.00305344	0.00210231	0.69697	0.455882	0.348837	0.00996678	0	0.5	0.0964912	0.00166389	0.00290698	0.00638298	0.844444	0.901408	0.00286533	0.011583	0.00932401	0.004662	0.681818	0.794118	0.0875332	0.0019802	0.0018315	0.0045977	0.0646259	0.690141	0.00576923	0.00113766	0	0.0140449	0.0101523	0.00323625	0	0.00534759	0.870968	0.271357	0.567568	0.047619	0.017561	0.0293255	0.130435	0.125725	0.53012	0.00497512	0.133333	0.214286	0.0193133	0.0110497	0.149123	0.0481283	0.695122	0.5	0.0964778	0.115044	0.0357143	0.451737	0.038961	0.0806832	0.0135135	0.502636	0.696	0.53271	0.0788991	0.0771429	0.519608	0.412602	0.0755396	0.391566	0.0357143	0.113712	0.0850467	0.561051	0.290698	0.11461	0.0194986	0.223377	0.0965608	0.0584795	0.0722222	0.0338346	0.674699	0.0369775	0.00675676	0.010453	0.570881	0.781915	0.430894	0.310078	0.618271	0.57707	0.00982318	0.0230769	0	0.12	0.043573	0.153846	0.0749465	0.0309524	0.0187793	0.00773694	0.0207792	0.0394305	0.00281373	0.124481	0.261719	0.748837	0.0597771	0.0792683	0.0506977	0.052521	0.0369393	0.607431	0.0127168	0.00952381	0.00514139	0	0.0317073	0.0263653	0.0141243	0.203125	0.586572	0.662704	0.0527894	0.149871	0.416107	0.774869	0.792793	0.157895	0.162921	0.117978	0.133425	0.106748	0.163594	0.524194	0.811575	0.666667	0.769634	0.836134	0.458333	0.813559	0.00556328	0.241758	0.515464	0.635802	0.0101523	0.769517	0.770833	0.883721	0.903226	0.833333	0.871795	0.0049554	0.00362582	0.00211864	0.00485437	0.724913	0.00449438	0.115385	0.894366	0.882353	0.636364	0.00934579	0.026455	0.679245	0.20354	0.857143	0.405941	0.0196078	0.0568828	0.011215	0.513514	0.502762	0.315217	0.294118	0.163636	0.20625	0.170732	0.142857	0.111111	0.130435	0.365854	0.0263158	0.297872	0.0463576	0.0844156	0.0555556	0.263636	0.593407	0.0070922	0.02537	0.00486618	0.432161	0.727273	0.0190476	0.120603	0	0.025641	0.00442478	0	0.00501672	0.0294118	0.527132	0.0217391	0.00816326	0.00687285	0.00380952	0.0243902	0.00609756	0.553488	0.00578035	0	0.00471451	0.00159744	0.00900901	0	0.135593	0.00729927	0.571429	0.00715563	0	0.518868	0.111667	0.0204082	0.00649351	0.0170358	0.830508	0.00588235	0.00255754	0.004	0.00847458	0.0131579	0.00591716	0.00645161	0.846154	0.0070922	0.00271739	0.940476	0.00492611	0	0.00462963	0.875	0	0	0	0.554455	0.913043	0	0.000947867	0.169492	0.0238095	0.0019685	0.00647249	0.00525394	0.0103093	0.00393701	0.00761421	0.022113	0.168605	0.0167785	0.234234	0.869565	0.9	0.004329	0.00872818	0.00485437	0.961538	0.003861	0.0058309	0	0.0030303	0.0294118	0.0120968	0.00923077	0.00911458	0.00502513	0	0.00480769	0.770492	0.234375	0.247619	0.5	0.66474	0.747475	0.941799	0.684211	0.00887574	0.415584	0.00881057	0.00645161	0.0103627	0.0232558	0.761905	0.0708479	0.901235	0.0330578	0.00694444	0.594595	0.609195	0.51355	0.731343	0.749425	0.777778	0.742604	0.638107	0.706667	0.845401	0.718808	0.66323	0.689119	0.570175	0.758514	0.793893	0.609177	0.709486	0.024055	0.00302115	0.270833	0.559459	0.650794	0.00182815	0.00806452	0.754098	0.577438	0.0680272	0.00670241	0.0208333	0.0939597	0.0960591	0.119048	0.00819672	0.173913	0.702079	0.586139	0.759292	0.976744	0.636364	0.678571	0.879017	0.138889	0.00980392	0.4	0.101124	0.0860927	0.320988	0.00428082	0.00873362	0.0115385	0.269886	0.0102564	0.00235849	0.00877193	0.00801068	0.941176	0.548718	0.00518135	0.0443686	0.542484	0.014	0.866667	0.13738	0.244755	0.092437	0.738859	0.579618	0.06875	0.0188679	0.188889	0.489933	0.541985	0.741197	0.00902062	0.00185529	0.904328	0.00538358	0	0.545455	0.378788	0.833333	0.790123	0.131868	0	0.00294985	0.863378	0.125	0.00457666	0.091922	0.925	0.498559	0.0178082	0.0232558	0.0507246	0.0162991	0.915663	0.479167	0.306358	1	0.779661	0.166667	0.0930233	0.0612245	0.969072	0.667614	0.466258	0	0.00396825	0	0	0	0.916667	0.115385	0.9	0.479592	0.326087	0.890625	0.850877	0.77027	0.015625	0.00511509	0.00609756	0.495868	0.477654	0.376394	0.00433369	0.00176367	0.0151954	0.00381679	0.00152439	0.0133333	0.0285714	0.122807	0.795455	0.882716	0	0.0516252	0.103448	0.9	0.0226087	0.00414079	0.0394737	0.705882	0.846154	0.505882	0.3	0.00568182	0.931624	0.0886076	0.932203	0.515152	0.00643087	0.0382514	0.89339	0.842857	0.261307	0.380952	0.447368	0.00380228	0.00198807	0.19697	0.0277932	0	0.963235	0.144404	0.131579	0.00495458	0	0.00168067	0.00744879	0.554348	0.348837	0.0769231	0	0	0.185965	0.190476	0.0360825	0.00754717	0.0163934	0	0.0308123	0.179592	0.045045	0.75	0.206897	0.0386266	0.214286	0.295455	0.359133	0.0634921	0.111111	0.0179211	0.0074813	0.0154131	0.492063	0.551282	0.714286	0.307692	0.037037	0.916667	0.00769231	0.0134454	0.942857	0	0.0147059	0.347826	0.404494	0.00261552	0.487179	0.916667	0.557895	0.629412	0.0571429	0.0287081	0.147059	0.858696	0.974359	0.0686275	0.347826	0.00674157	0.425532	0.913793	0.175	0.421739	0.425361	0.212766	0.107182	0.316176	0.457732	0.172414	0.728477	0.419753	0.0189702	0.0375	0.212121	0.00571662	0.00377834	0.441441	0.00393701	0.198765	0.564516	0.75	0.851064	0.00952381	0.666667	0.75576	0.671569	0.0118483	0.945652	0.699552	0.759259	0.794595	0.00872818	0.00637523	0.00714286	0.916174	0.251707	0.738462	0.0085197	0.00421644	0.118136	0.5	0.153846	0.249042	0.0101408	0.0231788	0.176471	0.00869565	0.835443	0.893855	0.00869565	0.961538	0.555556	0.0204918	0.137255	0.537975	0.88	0.0229621	0.0869565	0.529412	0.298507	0.00866551	0.538462	0.0137552	0.00586409	0.00415924	0.075	0.00489168	0	0.0930233	0.00175439	0.00683371	0.00217391	0.060089	0.145455	0.818182	0.00776398	0.0025	0.15942	0.233333	0.0101597	0.121359	0.00528402	0.0111524	0.01622	0.0111732	0.0122449	0.827957	0.289941	0.940828	0.740113	0.00486381	0.0181818	0.211111	0.736842	0.214496	0.659389	0.386076	0.0894495	0.217391	0.0410095	0.00510856	0.0472441	0.0035461	0.0108696	0.197368	0.00416667	0.00367647	0.00132802	0.00323625	0.0918791	0.120902	0.00284091	0.0136209	0.00342466	0.00705882	0.271186	0.815138	0.26087	0.00723888	0.390476	0.944326	0.0344828	0.609756	0.00450113	0.0621762	0.00650936	0.0046729	0.130435	0.2	0.0909091	0.117647	0	0.00675676	0.00263158	0.00157233	0.0263158	0.00453309	0.00417633	0.00464037	0.00157729	0.00546946	0.00594732	0.0641192	0.1125	0.157895	0.140845	0.0521739	0.314286	0.00845865	0.00267023	0.0063857	0.00990099	0.00425532	0.0320856	0.0304878	0.0119048	0.264151	0.122449	0.112455	0.200158	0.00472813	0.00672646	0.309577	0.00260586	0	0.111111	0.00668258	0.125	0.938144	0.00414938	0.681818	0.228963	0.14978	0.056338	0.133333	0.0547945	0.234763	0.412437	0.0419708	0.00691563	0	0.114833	0.362205	0.935484	0.00322061	0.0107527	0.0892857	0.00301205	0.0132979	0.00392542	0.00611621	0.0146199	0.0564516	0.00259067	0	0.0121581	0.00404858	0.728682	0.876234	0.933673	0.00212314	0.00796813	0.00430108	0.206897	0.20073	0.0652174	0.188406	0.922318	0.895604	0.183673	0.0166667	0.00289855	0.108434	0.00510204	0.00319149	0.0677966	0.225	0.00441826	0.112069	0.34103	0.0111732	0.516949	0.235294	0.108108	0.0818182	0.945982	0.105769	0.960094	0.878788	0.027933	0.00828313	0.0876289	0.0943396	0.761905	0.951271	0.00593472	0	0.190476	0.00596421	0.132353	0.0290323	0.00397219	0.00403226	0.174263	0.19337	0.0308123	0.013289	0.0116618	0.103792	0.056338	0.231148	0.208768	0.109447	0.0290698	0.39	0.810811	0.0512821	0.2	0.002574	0.00970874	0.00826446	0.136947	0.0168244	0.1	0.170787	0.0172414	0.00673725	0.00661376	0.00650406	0.0149095	0.0230474	0.00802139	0.00353857	0.00501253	0.452555	0.134615	0.153846	0.2	0.00474308	0.0075188	0.00168067	0.107143	0.137255	0.202454	0.255605	0.0108401	0.0309278	0.162362	0.246154	0.547009	0.0171184	0.0152672	0.00706714	0.00224215	0.00827815	0.00160385	0.00343053	0.900826	0.87069	0.108333	0.0696721	0.0707071	0.443609	0.280488	0.00605602	0.901408	0.514286	0.236842	0.0189753	0.00902935	0.204082	0.321429	0.507538	0.388889	0.0120482	0.0681818	0.0272109	0.0018018	0.00613497	0.15625	0.87844	0.430769	0.657471	0.00559284	0.0357143	0.321429	0.448529	0.00981997	0.7	0.941504	0.12	0.00387973	0.00512821	0.953441	0.278146	0.00617665	0.00494234	0.3	0.268097	0.0428571	0.0225352	0.00370828	0.062201	0.215686	0.245614	0.150943	0.442922	0.543333	0.0452586	0.75	0.705882	0.874704	0.361963	0.932862	0.0105566	0.215054	0.971429	0.878049	0.93	0.756098	0.00514706	0.54023	0.636364	0.92668	0.866667	0.00357995	0.00213904	0.00493218	0.00533224	0.00578035	0.00594059	0.00539811	0.003996	0.00265957	0	0.0361794	0.141104	0.0123457	0.00841908	0.134644	0.884298	0.0488506	0.0450033	0	0.0356322	0.111111	0.265038	0	0.199005	0.414634	0.916505	0.936364	0.00617284	0.0360656	0.00882724	0.622222	0.823529	0.00776398	0.00615114	0.00837989	0.710526	0.0111111	0.900875	0.314554	0.00374883	0	0.0019084	0.00669856	0.00478011	0.00768574	0.00736377	0.00834106	0.923358	0.971429	0.727273	0.964169	0.671642	0.0501393	0.00609137	0.280303	0.00816326	0.0147783	0.00701754	0.00239234	0.03125	0.716418	0.172619	0.831683	0.00815217	0.683983	0.306977	0.274336	0.126677	0.352941	0.175	0.234222	0.308943	0.297297	0.0121581	0.127358	0.230955	0.00641026	0.0173124	0.382353	0.956322	0.00462963	0.00529801	0.484848	0.00636943	0.00362319	0.0063234	0.844794	0.0723861	0.883871	0.5	0.00667161	0.0191388	0.777778	0.909494	0.0689655	0.07277	0.0526316	0.011236	0.0803571	0.0218688	0.0460069	0.0128617	0.0325444	0.284404	0.105405	0.0175439	0.0181818	0.101528	0.206349	0.0152749	0.0520607	0.485507	0.213592	0.193548	0.279279	0.766917	0.166667	0.883929	0.940775	0.358744	0.00532725	0.659091	0.897959	0.533333	0.00162206	0.12	0.302083	0.115385	0.329787	0.565217	0.235955	0.240741	0.334286	0.3659	0.347092	0.516949	0.48972	0.510264	0.534247	0.019088	0.216792	0.246875	0.195122	0.0569106	0.0625	0.03663	0.120954	0.0317919	0.445026	0.0502008	0.137931	0.0528846	0.163265	0.0349515	0.0248227	0	0.0252454	0.645251	0.727901	0.45572	0.0333333	0	0.179533	0.624126	0.854103	0.744604	0.057211	0.0148331	0.00440141	0.772059	0.696447	0.848901	0.708955	0.497758	0.614155	0.636704	0.0567093	0.825581	0.746479	0.562794	0.838028	0.916667	0.971098	0.590551	0.30597	0.934426	0	0.0938776	0.851485	0	0.867965	0.470588	0.851852	0.0020284	0.020979	0.0728643	0.188034	0.182096	0.265625	0.820225	0.0847458	0.176471	0.0488771	0.209246	0.115385	0.21875	0.4	0.0511364	0.0483425	0.161148	0.225806	0.854809	0.00318979	0.00503778	0	0.00914634	0.490308	0.232558	0.185185	0.0117994	0.00736842	0.00304878	0.789474	0.968468	0.943548	0.956098	0.0637394	0.20904	0.451987	0.427928	0.14557	0.177143	0.409949	0.0987654	0.505618	0.829392	0.371747	0.226006	0.330014	0.0311253	0.0423077	0.552632	0.479839	0.343137	0.201863	0.308	0.0644567	0.170068	0.0873786	0.00104822	0.00681818	0.00118483	0.879195	0.931592	0.00377358	0.00233281	0.00509338	0.00592467	0.657895	0.0204529	0.223404	0.1693	0.110687	0.0588235	0.286585	0.206522	0.287736	0.169811	0.239583	0.819277	0.0759494	0.0210843	0.00308642	0.0123203	0.00650759	0.0729167	0.773585	0.914027	0.949728	0.925926	0.950243	0.962025	0.945205	0.930939	0.760656	0.903052	0.00263158	0.00295858	0.0127551	0.107551	0.347826	0.0074565	0.90678	0.902033	0.00549451	0	0.937223	0.942568	0.90099	0.00502092	0.00505051	0.0020202	0.00859291	0.041543	0.470922	0.00414079	0.00739176	0.0039968	0.00691085	0.00509461	0.00292683	0.0029383	0.00475867	0.00301205	0.00458716	0.00489596	0.00502513	0.0930233	0.0221465	0.0107422	0.0137795	0.00208551	0.00441014	0.00551471	0.926829	0.867063	0.722222	0.976636	0.50627	0.202035	0.564516	0.00420168	0.916031	0.00584795	0.567204	0.845745	0.945946	0.877551	0.00234192	0.00374532	0.905303	0.00473934	0.00378788	0.00437828	0.000898876	0.899441	0.669617	0.225	0.948473	0.00319489	0.00536193	0.827338	0.0362903	0.00215363	0.892697	0.411765	0.594697	0.00163399	0.00210084	0.003314	0.597345	0.945946	0.920548	0.0227979	0.00589391	0	0.808219	0.00539811	0.00470958	0.0042061	0	0.0116959	0.942149	0.918478	0.908676	0.765625	0.963719	0.906422	0.633333	0.0230827	0	0.762619	0.829317	0.00139082	0.818519	0.902913	0.459016	0.824176	0.00769231	0.857143	0.619048	0.0153257	0.153846	0.617647	0.0084666	0.5	0.813187	0.90027	0.00800712	0.00191205	0.00234558	0.245283	0.00444444	0.00274223	0.00342466	0.0034965	0.138393	0.124844	0.145299	0.276	0.0284593	0.0070922	0.0160643	0.74424	0.550379	0.879397	0.918129	0.00601093	0.821545	0.922732	0.82906	0.0110236	0.00219298	0	0.404762	0.317862	0.219697	0.655172	0.963964	0.938704	0.924171	0.925532	0.590476	0.505495	0.0677083	0.857143	0.5	0.00591017	0.00315292	0.0952381	0.861244	0.529981	0.314721	0.00398406	0.00796813	0.0210526	0.00319149	0.000940734	0.00983146	0.0321782	0.0331244	0.802575	0.926829	0.925795	0.0030888	0.00212615	0.00649351	0.00692841	0.00640114	0.00617284	0.0097561	0.713781	0.529623	0.866197	0.940559	0	0.00701754	0.322344	0.199656	0.724044	0.690087	0.694108	0.942857	0.982143	0.926471	0.815315	0.946181	0.948276	0.873786	0.967391	0.931402	0.950058	0.934823	0.919271	0.818182	0.411043	0.404682	0.0825397	0.940594	0.935135	0.413043	0.148837	0.740991	0.387097	0.897196	0.030205	0.0462963	0.0317316	0.0469799	0.909091	0.010101	0.0268199	0.0652174	0.454023	0.20332	0.349229	0.426966	0.779817	0.189474	0.0944882	0.182796	0.852632	0.842246	0.88764	0.884393	0.227027	0.00278552	0.910364	0.011984	0.000896057	0.013986	0.977273	0.00415628	0.00471698	0.141026	0.7	0.583333	0.305819	0.301115	0.0831793	0.0454545	0.0888889	0.0810811	0.25	0.681818	0.0933333	0.029148	0.0465116	0.0373514	0.620438	0.864151	0.925287	0.0520833	0.00314961	0	0.181818	0.180653	0.105346	0.107345	0.695652	0.186207	0.16537	0.09375	0.0472441	0.261745	0.727179	0.14557	0.78125	0.161616	0.150943	0.119149	0.109091	0.203125	0.294118	0.103825	0.17037	0.146264	0.204451	0.560606	0.325581	0.046729	0.0253165	0.0661323	0.931217	0.151927	0.312849	0.0533333	0.03657	0.00696258	0.042735	0.0980966	0.108179	0.112644	0.165428	0.104478	0.652174	0.899244	0.214815	0.176796	0.5	0.220508	0.350951	0.00725594	0.180645	0.254266	0.867958	0.913979	0.22964	0.24458	0.0333333	0.163121	0.0933504	0.0665281	0.00498615	0.0121951	0.137584	0.037037	0.0182927	0	0.00883889	0.00248756	0.818182	0.946548	0.00435624	0.00406504	0.264516	0.170068	0.578125	0.0181818	0.121901	0.903904	0.154629	0.00274474	0.35241	0.151479	0.143969	0.437346	0.436306	0.107143	0.11215	0.0111972	0.0857143	0.338462	0.899142	0.016129	0.284585	0.258065	0.121581	0.00381862	0.0035461	0.00519031	0.918103	0.958064	0.930464	0.852594	0.295409	0.148485	0	0.46595	0.743191	0.82232	0.00653595	0.762105	0.753521	0.762712	0.0128205	0.919192	0.661404	0.959276	0.921429	0.888112	0.954286	0.975	0.884259	0.909677	0.947977	0.873494	0.911304	0.870968	0.80226	0.91	0.901198	0.884555	0.946372	0.806394	0.842196	0.878419	0.00909091	0.950541	0.00266845	0.927397	0.0288462	0.00485909	0.159794	0.280859	0.361039	0.662893	0.0786517	0.667095	0.0801843	0.458015	0.116667	0.595833	0.0121335	0.0357143	0.967697	0.960145	0.863158	0.888179	0.716418	0.249664	0.936646	0.954338	0.941634	0.909091	0.936232	0.962179	0.912195	0.00662252	0.000694444	0.0469613	0.00931677	0.00557461	0.00318725	0.00144928	0.00549451	0.00164745	0.0731707	0.00814664	0	0.0308039	0.183333	0.321346	0.413831	0.077957	0.0465632	0.103359	0.0487805	0.128603	0.215569	0.0027248	0.00526593	0.297659	0.441558	0.010327	0.00234467	0.00346021	0.00127714	0.262931	0.016158	0.0491803	0.00372856	0.0183246	0.0721868	0.00211864	0.0100503	0.0646259	0.225352	0.164103	0.631579	0.354839	0.362176	0.371542	0.257642	0.758621	0.146667	0.00472335	0.00262467	0.857143	0.942623	0.942511	0.934783	0.974082	0.402597	0.716312	0.923077	0.333333	0.898169	0.900763	0.0247934	0.0582524	0.781818	0	0.666667	0.333333	0.00996678	0.277778	0.0552147	0.00173611	0.00476569	0.0119363	0.00914634	0.00584795	0.0856574	0.420561	0.882353	0.00623441	0.672727	0.0233603	0.00744417	0.00560224	0.00161031	0.283828	0.492754	0.347826	0.478372	0.049236	0.0572687	0.0389294	0.923913	0.153846	0.866667	0.00308642	0.22	0.00110497	0	0.00907441	0.472441	0.00284091	0.0056872	0.215385	0.0028169	0.949686	0.129129	0.053913	0.569767	0.175573	0.119266	0.0507614	0.76087	0.127592	0.0819165	0.0336538	0.0176991	0.333333	0.248276	0.136296	0.097561	0.112963	0.0380228	0.116883	0.0290135	0.461538	0.0447154	0.0729927	0.0253165	0.512448	0.00890208	0.0111111	0.283951	0.411043	0.272727	0.312727	0.0322581	0.0236842	0.445283	0.447059	0.289157	0.351064	0.00769231	0.00207039	0.691667	0.0078125	0.00576923	0.425532	0.017094	0.0629108	0.315271	0.0221066	0.0169492	0.128205	0.121547	0.168539	0.392461	0.00339443	0.0063762	0.551515	0.00277469	0.388889	0.00438596	0.00828157	0.00551809	0.0968992	0.327869	0.00253807	0.00571429	0.0426009	0.0817757	0.0036452	0.00442968	0.00229885	0.840764	0.710526	0.190909	0.185841	0.356164	0.175074	0.0647163	0.175505	0.357143	0.725275	0.666667	0.0104987	0.00587084	0.0116279	0.00972222	0.0169271	0.00438596	0.00253807	0.00581395	0.807692	0.00152207	0.00424929	0.948454	0.92562	0.00976562	0.012975	0.0106838	0.163327	0.0040674	0.002457	0.0113507	0.00583658	0.0127119	0.215827	0.0609137	0.0115274	0.0190024	0.659389	0.822686	0.288462	0.301075	0.0143885	0.867052	0.00704225	0.327083	0.0121951	0.222727	0.230769	0.21957	0.0980721	0.309278	0.00431034	0.00352319	0.004	0	0.827957	0.0491228	0.00810811	0.0747423	0.00591716	0.0512821	0.0873096	0.0747051	0.223602	0.372549	0.004329	0.00612557	0.275862	0.827586	0.0656566	0.0844444	0.769231	0.00823529	0.0102273	0.00227015	0.0193966	0.00624025	0.00580271	0.00167785	0.0106383	0.00490798	0.00471698	0.101988	0.00212766	0.894009	0.0275801	0.0129032	0.00149254	0.00537634	0.13198	0.244681	0.185185	0.658537	0.828571	0.00637312	0.0042735	0.00289855	0.0443623	0.0629252	0.0144231	0.207568	0.522936	0.625	0.00417246	0.0047619	0.00552486	0.886525	0.0132159	0.25	0.462121	0.708955	0.652174	0.394366	0.817259	0.0454545	0.00806452	0.759494	0.939481	0.0931677	0.00423472	0.00447628	0.948718	0.0113314	0.00766551	0.88	0.021978	0.00346981	0.00576369	0.0362319	0.95858	0.230089	0	0.00258621	0.151515	0.216216	0.633333	0.6	0.0141509	0.153226	0.101695	0.955504	0.869565	0.354167	0.540793	0.0223214	0	0.92233	0.120947	0.833333	0.831325	0.169767	0.952381	0.00423729	0.3	0.521739	0.712598	0.740196	0.242424	0.710526	0.110831	0.00598802	0.659091	0.979592	0.126214	0.782609	0.85	0.908322	0.708861	0.65445	0.114068	0.911765	0	0.362319	0.875	0	0.205882	0.518519	0.656679	0.918033	0.725806	0.521739	0.240964	0.16	0.733333	0.405405	0.0468384	0.033526	0.213333	0.8	0.959184	0.131579	0.0875912	0.00944386	0.0681115	0.2749	0.825	0.00350263	0.00130719	0.0033557	0.46	0.578947	0.839329	0.00877193	0.333333	0.181329	0.4	0.231454	0.481013	0.161647	0.0549582	0.271157	0.0149673	0.0293454	0.0078534	0.177778	0.141762	0.382609	0.45605	0.359316	0.478541	0.108144	0.140127	0.692308	0.551247	0.491803	0.752536	0.0790378	0.0440205	0.268041	0.380435	0.010582	0.357853	0.533333	0.0167286	0.0027881	0.00979192	0.00540541	0.0058309	0	0.2	0.00877193	0.00408163	0.00429185	0.0169492	0.0483871	0.00401606	0.283019	0	0.0119522	0.0253165	0.913043	0.00925926	0.00537634	0	0	0.92	0.87027	0.963277	0.0288462	0.0116429	0.252269	0.00186567	0.00569801	0.00480769	0.302158	0.00868486	0.0064433	0.00671141	0.574468	0.0573614	0.00273224	0.012987	0.0078125	0.0447154	0.0031348	0.088632	0.105566	0.00793021	0.00775194	0.00411523	0.0714286	0.557143	0.00647948	0.0205479	0.0238095	0.264192	0.00425532	0.00413223	0.466667	0.00803213	0	0.0161943	0.88	0.00696864	0.003663	0.0336134	0.115914	0.0559702	0.0512048	0.00530504	0	0.00322581	0.0263158	0.0406977	0.653333	0.6	0.0344168	0.0148515	0.00819672	0.930496	0.881944	0.0244444	0.0169492	0.00769231	0.00961538	0.00732845	0.00531915	0.288889	0.00363196	0.118794	0.289474	0.00242131	0.00421348	0.195652	0.0383481	0.290323	0.543933	0.0909091	0	0.0714286	0.693069	0.123953	0.348624	0.0255319	0.0125448	0.00421941	0.00220264	0.00318979	0.00176991	0.0515464	0.545333	0.582011	0.884259	0.00307692	0.00580271	0.97619	0.807843	0.823529	0.00628931	0.773381	0.00627615	0.0382514	0.00408998	0.713376	0.00514139	0.00666667	0.00144928	0	0.544199	0.771429	0.233716	0.0623441	0.0233766	0.171533	0	0.0454545	0.184713	0.235714	0.636364	0.0185185	0.00263158	0.00775194	0.0483384	0.481013	0.451883	0.0115274	0.00375235	0.780303	0.955882	0.454678	0.911765	0.012987	0.071161	0.0294118	0.0133333	0.0384615	0.0609756	0.0124688	0.0151261	0.0625	0.00787402	0.0543478	0.032967	0.00813008	0.0100671	0.00424178	0.000918274	0.00410678	0.00300075	0.1	0.00214592	0.00568182	0	0.461538	0.685393	0.833333	0.679612	0.379249	0.887446	0.00490576	0.00382166	0.0192308	0.156827	0.195219	0.0286506	0.0583333	0.0140665	0.022716	0.00747198	0.00639659	0.0125313	0.0206186	0.822785	0.419214	0.8	0.0692308	0.100358	0.0606796	0.145578	0.261054	0.169675	0.0506329	0.864964	0.760593	0.68066	0.364308	0.318952	0.923913	0.0469799	0.0884703	0.183333	0.0606061	0.178947	0.08	0.0958084	0.297297	0.837967	0.378022	0.0041841	0.671053	0.857143	0.135659	0.269841	0.00630694	0.616667	0.886076	0.839191	0.947368	0.888889	0.692623	0.566038	0.852174	0.848837	0.616	0.638009	0.438776	0.855422	0.832494	0.877582	0.0909091	0.911765	0.856655	0.866516	0.23741	0.0101302	0.00400802	0.00892857	0.176056	0.00426439	0.00383632	0.369697	0.427083	0.127072	0	0	0.00330033	0.353659	0.390625	0.397988	0.266033	0.165524	0.242105	0.152406	0.0727273	0	0.00297089	0.0137363	0.0937198	0.00888889	0.00290698	0.0305907	0.119869	0.0182927	0.325869	0.231579	0.140132	0.115165	0.0922619	0.00851064	0.110187	0.0494297	0.0729167	0.2075	0.0857503	0.137895	0.0657439	0.0872211	0.606742	0.201936	0.0818713	0.0412574	0.0186335	0.0414013	0.0221607	0.337173	0.49654	0.422383	0.433221	0.00448431	0.0949675	0.0704722	0.00934579	0.0620581	0.00370828	0.00436047	0.0859729	0.110526	0.0920578	0.0961905	0.133333	0.326733	0.96	0.19403	0.548387	0.142857	0.255276	0.00352113	0.166667	0.6	0.942408	0.785388	0.733	0.758435	0.824351	0.818965	0.918322	0.905245	0.665865	0.872274	0.875246	0.896792	0.807471	0.622673	0.802653	0.116013	0.182243	0.106731	0.0802395	0.0846945	0.0078125	0.1125	0.0653514	0.155759	0.140234	0.181548	0.0943135	0.0463822	0.243802	0.116368	0.201207	0.331691	0.351678	0.227902	0.205645	0.10177	0.278481	0.576538	0.232558	0.116925	0.379475	0.56326	0.87092	0.926621	0.215809	0.692408	0.907771	0.109756	0.24375	0.180863	0.7993	0.368373	0.931239	0.928957	0.934219	0.923985	0.911765	0.961373	0.511475	0.413269	0.230485	0.380637	0.9	0.943069	0.931373	0.00578592	0.00362319	0.942149	0.0026738	0.905956	0.931818	0.0179028	0.1875	0.744526	0.766129	0.00321027	0.00531632	0.00809717	0.938624	0.727273	0.0025641	0.849624	0.93865	0.00642398	0.0015674	0.797814	0	0.00606061	0	0.916667	0.109137	0.117647	0.0052356	0.0451613	0.0801749	0.341067	0.263804	0	0.851852	0.692884	0.130435	0.159509	0.045977	0.147059	0.0159652	0	0.0139535	0.393189	0.941176	0.292308	0.234951	0.0848057	0.145631	0.930233	0.385013	0.413333	0.00413223	0.860534	0.956522	0.894737	0.901554	0.312634	0.934037	0.801223	0.0627746	0.29602	0.656863	0.00358166	0.00832466	0.0536913	0.013245	0.00401606	0.01681	0.769231	0.0057971	0.00409165	0.00498753	0.0183486	0.958904	0.245136	0.00862069	0.00263158	0.00234506	0.00488998	0.00375469	0.0100671	0.238636	0.00239808	0	0.0769231	0.00623441	0.0061237	0.00319489	0.00948767	0.00984683	0.931507	0.00743149	0.00886699	0.156716	0.0337769	0.00610501	0.00101729	0.74122	0.750305	0.517241	0.795322	0.550562	0.0116764	0.0195531	0.967871	0.937864	0.00593472	0.00876232	0.00275103	0.00444691	0.046729	0.00658514	0.000910747	0.00460829	0.00465116	0.010574	0.00736196	0.00339443	0.554762	0.492299	0.929204	0.748201	0.00513875	0.0655738	0.886214	0.952381	0.00343249	0.00315956	0.625	0.756804	0.667453	0.00187441	0.003125	0.00641026	0.0047619	0.00371747	0.00545951	0.432203	0.00510725	0.00736067	0.835947	0.0346715	0.00246914	0.913462	0.642857	0.004	0.0257771	0.113208	0.0363636	0.166667	0.106178	0.15	0.10119	0.203791	0.148184	0.234043	0.0348837	0.867596	0.0130862	0.00378788	0.40613	0.567568	0.529058	0.256055	0.307902	0.00743494	0.00659444	0.00921659	0.563549	0.782051	0.00605245	0.0535211	0.509434	0.091133	0.00939597	0.395161	0.00534759	0.00631579	0.353659	0.178756	0.215897	0.00886525	0.00134048	0.328165	0.0285714	0.0436644	0.549296	0	0.00514981	0.00460829	0.716578	0.679612	0.00464576	0.0103734	0	0.00323102	0.00923361	0.550847	0.00672269	0.901961	0.833511	0.739241	0.497696	0.00208768	0.00322407	0.00326645	0.00679758	0.00665188	0.00857449	0.0105079	0.00585938	0.0018018	0.00363196	0.00347222	0.00369276	0.00226586	0.724377	0.00403633	0.0107632	0.00373599	0.727848	0.788859	0.802708	0.102473	0.109916	0.23659	0.216981	0.387978	0.00249377	0.199582	0.160906	0.108197	0.783505	0.869048	0.938547	0.00434783	0.0106383	0.241935	0.446429	0.864078	0.406581	0.0388128	0.00687285	0.0379147	0.0595855	0.187328	0.228889	0.591166	0.508658	0.243902	0.144701	0.110288	0.0858469	0.0580808	0.106576	0.162255	0.00406298	0.00315956	0.216709	0.00791937	0	0.00610687	0.00417973	0.00301205	0.00247525	0.0140329	0.14433	0.00714286	0.026534	0.0794078	0.0547633	0.0155642	0.0187266	0.173459	0.311853	0.0968064	0.0738681	0.00649351	0.00468506	0	0.00383877	0.00390625	0.317391	0.00289185	0.088	0	0	0.00538358	0.0177778	0.00304348	0.00662983	0.12234	0.00292113	0.00685225	0.00488759	0.284116	0.00299625	0	0.0253061	0.0102302	0.0142012	0.0189944	0.153338	0.00814901	0.00790514	0.00390117	0.00298151	0.0162482	0.00888889	0.0130597	0.10687	0.336996	0.021645	0.0564516	0.0552408	0.226636	0.0472574	0.109716	0.208243	0.122642	0.0282293	0.0183946	0.0515152	0.00497512	0.0169697	0.194332	0.0106464	0.0489022	0.162753	0.261273	0.040107	0.073913	0.186275	0.230074	0.130496	0.189346	0.0116822	0.0598291	0.0174825	0.0595659	0.0216648	0.673828	0.634146	0.36511	0.41791	0.260479	0.0120259	0.0127893	0.00409836	0.0434783	0.428934	0.446328	0.187856	0.445946	0.598897	0.00834492	0.00877193	0.038961	0.147147	0.353547	0.0163934	0.433607	0.151172	0.0641953	0.43593	0.975369	0.0504267	0.0327731	0.0380952	0.017673	0.116976	0.146269	0.162921	0.0342466	0.258065	0.111511	0.113772	0.0711297	0.00355556	0.0020284	0.00190114	0.0032	0.00500357	0.00394997	0.00645995	0.00230415	0.114286	0.00531209	0.00438596	0.0595238	0.111111	0.0424528	0.0161527	0.0653266	0.0848708	0.0238612	0.0223368	0.097561	0.00949968	0.00645161	0.00784929	0.00314218	0	0.00497866	0	0.00642055	0.00586643	0.00210859	0.00551572	0.00404204	0.104967	0.617057	0.029927	0.0666667	0.0932401	0.0680977	0.00789177	0.00630915	0.0110497	0.00328947	0.927046	0.683544	0.00405885	0.00541796	0.00474834	0.00411281	0.00398804	0.00390117	0.0039267	0.00881612	0.00575043	0.00600601	0.00382409	0.00575264	0.0089153	0.00245549	0.00581395	0.0396825	0	0.00481431	0.00755124	0.00489796	0.0594059	0.00380228	0.00806452	0.00368324	0.00820419	0.0408654	0.0162602	0.00476758	0.875	0.00154321	0.0255255	0	0.0104167	0.0138626	0.00481928	0.00437637	0.0042337	0.972973	0.160772	0.00338066	0.0253165	0.0509554	0.041958	0.00573066	0.0298348	0.0140845	0.0287879	0.0215343	0.0108696	0.0866667	0.00304183	0.00681818	0	0.00703235	0.00572023	0.618182	0.011194	0.00652174	0.00429185	0.0141509	0.00276243	0.0101215	0.0427553	0.116935	0.00805861	0.00583942	0.228873	0.909091	0.952632	0.82973	0.00330033	0.00832073	0.00312012	0.00347826	0.00968523	0.380952	0.0454545	0.817623	0.447869	0.0849315	0.0903361	0.00322841	0.00307692	0.00446429	0.00776484	0.00943396	0.00609756	0.00564617	0.00411523	0.010929	0.00461741	0.00380228	0.00311526	0.975309	0.00256246	0.00375235	0.940959	0.00970874	0.137584	0.00474255	0	0.22	0.0120482	0.570588	0.0056	0.246875	0.735385	0.017341	0.0125945	0.880126	0.00883002	0.0190476	0.00689655	0.00198413	0.0950413	0.00503778	0.00985222	0.123596	0.104386	0.033195	0.0731707	0.155012	0.0141176	0.369565	0.0355872	0.039604	0.0996885	0.22982	0.046083	0.0565657	0.136082	0.207792	0.0763209	0.0414747	0.0869565	0.00264831	0.139344	0.00370714	0.0143678	0.00518583	0.0146138	0.0241935	0.39404	0.0173647	0.00755668	0.00573066	0.0148883	0.00653595	0.00194932	0.00666945	0.00478978	0.00372208	0.00439754	0.156823	0.0136596	0	0.00838926	0.00493827	0.00723208	0.00251256	0.00652529	0.951389	0.00457317	0.00909091	0.944444	0.429498	0.475524	0.436534	0.00648508	0.00202429	0.00177384	0.0576923	0.208333	0.00810045	0.00529101	0.375149	0.0412668	0.0379859	0.00215672	0.00271003	0.00262812	0.0033389	0.00527983	0.580247	0.295812	0.134046	0.294299	0.614035	0.316284	0.278215	0.0368794	0.137931	0.520138	0.77027	0.80791	0.0231924	0.00773196	0.00483092	0.00190114	0.0211921	0.746835	0.612245	0.703422	0.0214286	0.179435	0.12406	0.0121622	0.0214669	0.00656168	0.00317797	0.00549073	0.00790514	0.0127796	0.0528302	0.00685714	0.784247	0.0590278	0.75	0.00667302	0.12348	0.0149007	0.184492	0.0274348	0.124066	0.182383	0.148649	0.14	0.865217	0.039356	0.00264201	0.245108	0.0138648	0.00351083	0.149871	0.00653595	0.0562552	0.0208768	0.105263	0.0806452	0.00669344	0.0030581	0.00511509	0	0.656322	0.865546	0.38342	0.290698	0.00395257	0.00840336	0.00558659	0.0030722	0.0023015	0.00412088	0.00763359	0.0133929	0.00427481	0.880814	0.765079	0.575	0.536842	0.114583	0.434132	0.0499076	0.0109689	0.572016	0.679035	0.673347	0.42268	0.364706	0.375	0.00455581	0.54321	0.181049	0.00177778	0	0.00932712	0.0688406	0.00439009	0.894389	0.0377358	0.00353045	0.00619835	0.0020284	0.00417537	0.00703871	0.00326442	0.00266667	0.0046729	0.00662252	0.0215517	0.180124	0.655556	0.84083	0	0.00314713	0.00322581	0.0122699	0.00704722	0.00561798	0.344828	0.973684	0.00350263	0.00375235	0.00990099	0.168675	0.884314	0.866864	0.018981	0.0341064	0.461017	0.302326	0.00567537	0.00834971	0.0103413	0.0520446	0.00648882	0.00314042	0.00530973	0.94375	0.00188501	0.00411523	0.00241546	0.0190476	0.00478469	0.885965	0.239669	0.877193	0.751015	0.872047	0.0259894	0.00557103	0.00658979	0.00407332	0.0857143	0.964029	0.905612	0.928571	0.171779	0.842466	0.736842	0.00731707	0.0736842	0.959596	0.762759	0.037234	0.0110906	0.0035461	0.0236407	0.00621118	0.828508	0.0902461	0.136585	0.13253	0.00417827	0.00389358	0.00318471	0.0507099	0.0269231	0.196721	0.592035	0.142536	0.0571568	0.0761246	0.0151515	0.0111465	0.0115385	0.00906002	0.00332042	0.00322581	0.00481696	0	0.668675	0.899371	0.936404	0.228643	0.206186	0.068254	0.0631016	0.0352113	0.332016	0.0516667	0.0482759	0.0633803	0.0143805	0.0011655	0.00618238	0.292096	0	0.0136555	0.0252101	0.0235641	0.0143149	0.00277008	0	0.30303	0.00679612	0.111111	0.135908	0.00421941	0.0516129	0.146939	0.724444	0.694118	0.0336049	0.81733	0.375	0.565947	0.623552	0.80303	0.00501672	0.00434783	0.11829	0.105263	0.00686948	0.0437666	0.00554017	0.00332226	0.106061	0.287706	0.780781	0.0134228	0.00634921	0.0455736	0.181278	0.00524559	0.00176263	0.0327869	0.0137221	0.852941	0.00430849	0.0243478	0.00590551	0.00431965	0.852941	0.0207021	0.239808	0.00615557	0.00630252	0.00285442	0.00634249	0.0266323	0.459016	0.179601	0.201581	0.026455	0.720227	0.62069	0.268692	0.210587	0.491349	0.037037	0.113971	0.519856	0.177778	0.00353669	0.0058997	0.664865	0.894737	0.0268657	0.00181324	0.00847458	0.00252525	0.00345679	0.0152672	0.00211193	0.891892	0.880102	0.010101	0.00569395	0.0151134	0.00630517	0.00598802	0.0014771	0.00328228	0.00295421	0.00490196	0.00635593	0.00279955	0.00769231	0.78022	0.808696	0.597884	0.780822	0.0355872	0.0993976	0.580952	0.217391	0.859766	0.16129	0.042007	0.12931	0.007431	0.00600962	0.00969828	0.00557769	0.895028	0.681529	0.111111	0.674312	0.199656	0.0188679	0.127451	0.00609756	0.201923	0.0679443	0.0571429	0.0230461	0.00742115	0.208333	0.16079	0.216822	0.0877193	0.193294	0.0588235	0.519737	0.00752315	0.0230769	0.879518	0.942577	0.030303	0.924749	0.0189873	0.0900833	0.0027248	0.0544601	0.0165877	0.00819672	0.937143	0.701149	0.105372	0.102009	0.0311111	0.027907	0.00599829	0.0357143	0	0.151515	0.357513	0.000805153	0.00956023	0.917647	0.428571	0.00421941	0.00225564	0.00559701	0.00708215	0.00337838	0.467708	0.00483759	0.00495049	0.00852878	0.00535714	0.0123457	0.00389358	0.00383877	0.00457457	0.00704225	0.0368705	0.218201	0.218837	0.116183	0.288817	0.309375	0.00114943	0.131716	0.00193986	0.00983607	0.00205508	0.0262123	0.777174	0.00929368	0.021645	0.195312	0.44186	0.0199601	0.00291971	0.00306279	0.00307377	0.00453772	0.0348214	0.0248869	0.96875	0.967005	0.934426	0.0572189	0.0277136	0.0026178	0.0758621	0.0142857	0.105263	0.300926	0.0242024	0.015493	0.0184984	0.0206835	0.0201613	0.0202985	0.333333	0.00677201	0.87069	0.15368	0.906122	0.891975	0.00460829	0.00537897	0.0529032	0.00697999	0.226601	0.166667	0.00210379	0.018797	0.875568	0.924033	0.867133	0.95096	0.915493	0.822034	0.858209	0.915094	0.878694	0.00331126	0.612565	0.824324	0.864865	0.0456919	0.866667	0.141593	0.00878735	0.00539407	0.0159325	0.0120996	0.010661	0.136095	0.0786749	0.492308	0.00473293	0.0075188	0.888018	0.849673	0.00346021	0.386282	0.00636537	0.00824176	0.00176835	0	0.0056338	0.139949	0.490446	0.655462	0.567808	0.948956	0.907895	0.818182	0.202128	0.173285	0.88946	0.956044	0.79375	0.886083	0.931677	0.0143369	0.0296736	0.718954	0.543689	0.0109649	0.357143	0.0622407	0.002331	0.00440141	0.0112812	0.812749	0.95972	0.94186	0.788868	0.954654	0.902174	0.93662	0	0.865234	0.856704	0.843653	0.637615	0.853242	0.830341	0.870504	0.711538	0.791878	0.682065	0.0442073	0.00480769	0.0194175	0.00512445	0.00406504	0.103774	0.148571	0.870588	0.376963	0.00707965	0.00671642	0.00403226	0.00542005	0	0.0147679	0.282051	0.491429	0.821596	0.333333	0.186667	0.612903	0.25502	0.794872	0.741573	0.659574	0.0393701	0.913793	0.825688	0.0890411	0.789845	0.890756	0.878049	0.00578592	0.00701531	0.0465838	0.729097	0.88764	0.924303	0.308315	0.835802	0.865087	0.130631	0.933333	0.896341	0.845333	0.0032538	0.00442478	0.00312989	0.790123	0.668269	0.752381	0.00562249	0.717703	0.751857	0.183673	0.0205761	0.264463	0.290541	0.0801105	0.0863768	0.0323089	0.211573	0.121655	0.0812261	0.754202	0.639437	0.208582	0.840047	0.645591	0.902439	0.473684	0.0765806	0.881188	0.822785	0.116883	0.00220022	0.00525762	0.0219298	0.350318	0.30226	0.206999	0.0731707	0.568182	0.246445	0.220588	0.101382	0.113636	0.360098	0.00873709	0.0372549	0.800188	0.693694	0.7338	0.826418	0.584	0.0920281	0.0468662	0.0641026	0.982353	0.576712	0.22831	0.642761	0.904605	0.00646114	0.00618557	0.116505	0.780019	0.893905	0.56383	0.0445682	0.941176	0.866667	0.0622457	0.152244	0.0481481	0.566254	0.857843	0.62931	0.807487	0.675	0.763522	0.00853242	0.396761	0.00787402	0.00348763	0.0058011	0.107287	0.0107116	0.0862069	0.00895317	0.155963	0.401961	0.00225989	0.56746	0.0267296	0.181195	0.181102	0.0625	0.48731	0.0812721	0.228723	0.315789	0.598332	0.194737	0.00608365	0	0.00775795	0.185345	0.122924	0.0923077	0.0547445	0.0693069	0.0569307	0.245079	0.123333	0.135135	0.128391	0.130268	0.00516987	0.633333	0.196388	0.0683761	0.170074	0.21	0.0784314	0.157279	0.156863	0.0909091	0.136897	0.0218009	0.0266904	0	0.222222	0.047619	0.491156	0.925	0.00932836	0.829988	0.084507	0.862464	0.401274	0.51582	0.100928	0.408039	0.134766	0.163701	0.28777	0.112821	0.469983	0.00449438	0.0239411	0.0108932	0.0258398	0.0272436	0.00657895	0.729084	0.39823	0.432548	0.58631	0.354545	0.888372	0.971831	0.941777	0.916667	0.00531915	0.00268097	0.931035	0.833828	0.523179	0.466667	0.78937	0.188679	0.808696	0.142132	0.00394867	0.00454545	0.924528	0.853333	0.962963	0.62701	0.288928	0.00433839	0.00622084	0.883929	0.894795	0.885892	0.913284	0.89008	0.548387	0.293333	0.353276	0.0206897	0.0609756	0.351621	0.148699	0.464174	0.458101	0.944444	0.883117	0.126126	0.912281	0.916561	0.665138	0.930233	0.58502	0.0844156	0.883871	0.917411	0.899938	0.845679	0.744361	0.675068	0.2	0.513158	0.625698	0.00333333	0.822222	0.825503	0.947887	0.950382	0.224044	0.00253485	0.539837	0.465041	0.404908	0	0.00420168	0.0175953	0.847458	0.721804	0.34375	0.847059	0.270833	0.675978	0.723404	0.68997	0.263626	0.0145455	0.0128205	0.0932836	0.264249	0.12	0.195312	0.405405	0.363229	0.338538	0.255814	0.151316	0.00598802	0.183099	0.0703125	0.0595238	0.188663	0.0258621	0.158192	0.314859	0.320202	0.195431	0.226974	0.172917	0.0847458	0.0857143	0.119718	0.0833333	0.0956522	0.0872483	0.187314	0.23036	0.316201	0.307026	0.301746	0.278008	0.103825	0.213439	0.180328	0.13913	0.184466	0.177419	0.166667	0.186235	0.245562	0.242532	0.0133333	0	0.311134	0.456897	0.255064	0.408385	0.35625	0.297767	0.180233	0.138756	0.118687	0.17037	0.191589	0.227439	0.121511	0.2288	0.11326	0.135397	0.1875	0.184348	0.266073	0.117886	0.172646	0.150943	0.123457	0.166945	0.0962963	0.122222	0.196046	0.182065	0.193248	0.150943	0.186667	0.169377	0.174661	0.266851	0.122881	0.11811	0.0447427	0.12786	0.112281	0.108108	0.10045	0.173653	0.15625	0.0548862	0.0927152	0.210773	0.16242	0.171214	0.178571	0.0851419	0.0650888	0.270073	0.103004	0.113821	0.0630631	0.259259	0.333333	0.260317	0.340522	0.10142	0.178344	0.525618	0.361035	0.0971429	0.0616855	0.211436	0.117647	0.182342	0.0083682	0.0230041	0.082397	0.105691	0.0444204	0.00136054	0	0.907692	0.00402145	0.883562	0.982014	0.481481	0.680042	0.0306122	0.125561	0.00576868	0.0034965	0.00190114	0.935518	0.924528	0.905097	0.936484	0.920635	0.917949	0.955224	0.915789	0.883186	0.941781	0.919176	0.754717	0.448864	0.0030303	0.0112867	0.925497	0.931035	0.893513	0.904762	0.828467	0.875	0.00712758	0.0260417	0.955882	0.00713719	0.0629275	0.929949	0.918465	0.897674	0.816153	0.444444	0.893939	0.253731	0.864271	0.927083	0.115914	0.92	0.701613	0.0628931	0	0.961199	0.919643	0.861702	0.890845	0.94316	0.823751	0.0884354	0.484568	0.858824	0.925025	0.95	0.825806	0.861559	0.869792	0.791907	0.967699	0.947917	0.935737	0.00123457	0.0129991	0.0614035	0.362445	0.130824	0.201342	0.776987	0.648369	0.0635209	0.018732	0.618827	0.185738	0.0599369	0.827068	0.834071	0.895038	0.83	0.887097	0.775362	0.470588	0.031906	0.0851382	0.0078329	0.00252525	0.00569801	0.00285714	0.00603448	0.00568182	0.0591133	0.0111699	0.00342075	0.00305344	0.509792	0.00858369	0.0169492	0.00557103	0.0201772	0.0258993	0.774026	0.822857	0.902778	0.916667	0.794872	0.748315	0.859702	0.0027533	0.854305	0.834921	0.903047	0.00620567	0.873377	0.833333	0.854167	0.712766	0.743257	0.825528	0.0327869	0.155678	0.0197531	0.687151	0.0540541	0.705882	0.017301	0.367925	0.324967	0.225806	0.00708215	0.187359	0.162602	0.183575	0.121212	0.0522388	0.384615	0.690867	0.671362	0.65614	0.671506	0.701847	0.88172	0.32701	0.788274	0.809702	0.722317	0.817296	0.77095	0.802281	0.823232	0.676245	0.595918	0.174737	0.247768	0.0868263	0.108974	0.117515	0.0948379	0.0909091	0.156103	0.161141	0.11129	0.232227	0.122424	0.188577	0.366667	0.313609	0.144414	0.0595483	0.0869565	0.0288462	0.102473	0.160494	0.0088968	0.0738095	0.00696864	0.440678	0.550102	0.186529	0.0333952	0.0416871	0.102669	0.124444	0.304348	0.00455235	0.296296	0.675926	0.784615	0.943601	0.245179	0.208531	0.889503	0.867403	0.00559701	0.00932642	0.0028777	0.00759013	0.901487	0.947644	0.884138	0.880484	0.725941	0.555556	0.676471	0.0172117	0.899145	0.10223	0.655462	0.597826	0.0871369	0.689034	0.864266	0.671018	0.813253	0.150396	0.4	0.10793	0.0388937	0.0699301	0.127551	0.232759	0.381743	0.289655	0.2475	0.353947	0.232804	0.178138	0.258486	0.313402	0.169118	0.240786	0.141333	0.0239726	0.136842	0.134986	0.918919	0.80101	0.451613	0.762048	0.677007	0.500861	0.782143	0.511521	0.152284	0.0990991	0.00948509	0.00818331	0.445455	0.291892	0.225	0.0197585	0.544889	0.854369	0.820225	0.756173	0.0998852	0.0148148	0.328125	0.70354	0.936468	0.942771	0.925036	0.952611	0.851675	0.693833	0.0110294	0.134454	0.903226	0.914614	0.918699	0.872941	0.926471	0.184397	0.00958466	0.00846945	0.0273438	0.111111	0.348837	0.609756	0.179487	0.0324074	0.0247934	0.0446602	0.00606061	0.350427	0.0193548	0.133333	0.460777	0.755622	0.285714	0.200837	0.0122951	0.114754	0.00851064	0.125926	0.00578035	0.258179	0.149742	0.0134228	0.138889	0.326531	0.68	0.763366	0.466258	0.29602	0.92229	0.810526	0.834746	0.96063	0.981481	0.00450676	0.00314465	0.0048216	0.2	0.543307	0.787062	0.702381	0.203488	0.0773994	0.297587	0.143939	0.240838	0	0.0851064	0.00546448	0.198795	0.897059	0.0248062	0.935897	0.214286	0.584416	0.00257069	0.00166945	0.650558	0.101413	0.913277	0.393162	0.0345528	0.05	0.323171	0.0704225	0.22508	0.620614	0.134969	0.972093	0.0465116	0.0170807	0.145729	0.0176414	0.37931	0.504348	0.438819	0.346983	0.277372	0.142857	0.339623	0.351515	0.2	0.00869565	0.0100418	0.00367647	0.162393	0.260536	0.406593	0.96875	0.830189	0	0.00866551	0.562176	0.777778	0.4	0.946984	0.587786	0.627737	0.0070922	0.940594	0	0.677966	0.885645	0.766234	0.00654664	0.0272727	0	0.545802	0.4639	0.0102302	0.175148	0.693498	0.830769	0.6	0.735849	0.521739	0	0.0100671	0.56	0.0031348	0.00759494	0.527027	0.0118044	0.140187	0.00433839	0	0.0293454	0.858586	0.00625	0.034965	0.0693069	0.0795455	0.00226244	0.00584795	0.3125	0.00610998	0.946347	0.374233	0.0166052	0.0253807	0.71875	0.682997	0.96	0.935484	0.871795	0.700521	0.0441989	0.0250522	0.0190996	0.00421941	0.00638978	0.0523256	0.0496084	0.594595	0.100817	0.0326087	0.00422297	0.0182927	0.0143541	0.0168067	0.00200401	0.00730994	0.110465	0.266332	0.602094	0.0038835	0.00378788	0.0139635	0.32069	0.710692	0.864734	0.0109983	0.00863309	0.8375	0.0691244	0.00714286	0.00276625	0.124777	0.147609	0.947103	0.738095	0.0175362	0.223881	0.20339	0.00494438	0.00892857	0.0275	0.555556	0.617433	0.823529	0.104265	0.00597015	0.00726392	0	0.369048	0.0272374	0.0058651	0.00909091	0.927336	0.5	0.0825893	0.00905797	0.0866667	0.00574713	0.0261044	0	0.00505902	0.00542495	0.00711744	0	0.00542636	0.00492611	0.902564	0.0143014	0.00625978	0.0188679	0.00813008	0.891068	0.951574	0.00614035	0.00609756	0.017316	0.0169903	0.5	0.151899	0.0151663	0.00117925	0	0.836538	0.896341	0.011236	0.0485021	0.104418	0.188312	0	0.0058382	0	0.0113208	0.00774336	0.0208696	0.157895	0.00829876	0.00245298	0.0251479	0.00455235	0.00385109	0.00233372	0.00394322	0.00700701	0.00622407	0.0109091	0.00419287	0	0	0.0400802	0.829268	0.491947	0.458777	0.768786	0.438257	0.0118443	0.00402414	0.027027	0.0914634	0.00678295	0.00238663	0.00623053	0.032888	0.075404	0.0113314	0.0125	0.00184162	0.00858369	0.00443459	0.00400802	0.0285714	0.00911458	0.898551	0.619048	0.859459	0.678218	0.802198	0.248092	0.112749	0.366382	0.348138	0.906452	0.201342	0.92217	0.0149254	0.00292826	0.0920437	0	0.00545703	0.779412	0.00347826	0.0118343	0.00426743	0	0.00954654	0.00411523	0	0.00273224	0.00783875	0.924731	0.929825	0.0210526	0	0.00694444	0.0133333	0.00277778	0	0	0.00278552	0.00238379	0.0222985	0.00497512	0.172297	0.00392157	0.982456	0.10625	0.00316456	0.00383142	0.0070922	0.00361011	0.0219512	0.862857	0.0665888	0.003996	0	0.00977995	0.00319489	0.0372671	0.0672269	0.00181984	0.0592885	0.921296	0.0793651	0.0658915	0.0133556	0	0.0027933	0.00352113	0.96875	0.00813008	0.0060241	0	0.00722892	0.102857	0.00609756	0.0833333	0.00539084	0	0.0151515	0.491736	0.79096	0	0.517241	0.0133333	0.0958904	0.338095	0.0769231	0.0448276	0.285714	0.266667	0.0216718	0.892938	0.869565	0.773392	0.00371747	0.0252708	0.00823045	0.00515464	0.010118	0.00965759	0.720207	0.00232019	0.0776778	0.00527241	0.00578035	0.00492611	0.768889	0	0.00217865	0.0216216	0.00628931	0.486989	0.035443	0.651515	0.0292887	0.0243902	0.607143	0.766667	0.027933	0.204301	0.00611621	0	0.583333	0.294118	0.375	0.00449944	0.00434153	0	0.924242	0.03125	0.00628931	0.00624025	0.0275229	0	0.00175747	0.0377358	0.0101781	0.0125786	0.0146252	0.00917431	0.0697674	0.0168739	0.0285714	0.769231	0.567164	0.00244499	0.00324149	0	0	0	0.00380952	0	0.0019084	0.00185874	0.333333	0.00253165	0.108635	0.0015361	0.0441176	0.00917431	0.191268	0.210243	0.0052356	0.342105	0.110769	0	0.00683371	0.00479233	0.00538922	0.00286533	0.515152	0.025974	0.00357143	0.381898	0.578947	0.897959	0.150538	0.00185014	0	0.00527241	0	0.168224	0.295499	0.221106	0.0116279	0.187692	0.0909091	0.0795455	0.00134499	0.0394402	0.0172414	0.0277778	0.243119	0.00775862	0.0080429	0.00990099	0.005	0.00641026	0.00550055	0.00402145	0	0.00161551	0.0241758	0.0861538	0.00578035	0.00844595	0.647619	0.00961538	0.00312175	0.0180723	0.138952	0	0.00704225	0	0.846154	0.0549451	0.333333	0.899598	0.666667	0.391304	0.0162602	0.317901	0	0.684211	0.322581	0.0353982	0.0913706	0.937046	0	0.00661626	0.00459506	0.014652	0.940541	0.00341686	0.09375	0.0097561	0.125	0.0097561	0.00204499	0.975	0.136095	0.851064	0	0.00484966	0	0.536585	0.0571429	0.116667	0.0350877	0.361111	0.389925	0.0614035	0.171362	0.0625	0.1	0.020654	0.142857	0.254438	0.577778	0.439153	0.00662252	0	0.869919	0.00322581	0.00406504	0.25	0.387755	0.0169492	0	0.0227273	0.0733945	0.494083	0.110769	0.0572289	0.0394737	0.0709091	0.264045	0.00403226	0.382114	0.79941	0.916667	0.96063	0.888268	0.8	0.861789	0.846154	0.00632911	0.827586	0.847162	0.00699301	0.010582	0.00510204	0.00691443	0.00296736	0	0.00352113	0.0807175	0.126761	0.0375	0.00788436	0.00830565	0.871429	0.213235	0.00347222	0.00787402	0.00952381	0.0131004	0.0060241	0.0412371	0.00692841	0.00407332	0.503106	0.0134731	0.0140306	0.0121951	0.00441501	0.00643087	0.00575954	0.00591716	0.017094	0.00764818	0.00322581	0.0133333	0.17509	0.527397	0.0451866	0.0018315	0.00534759	0.00154083	0.911688	0.0618557	0.857724	0.0902256	0.222477	0.28777	0.0420712	0.465517	0.0100756	0	0.0122549	0.0026455	0.0879121	0.00374181	0.575269	0.666667	0.149512	0.013986	0.172414	0.898305	0.744681	0.00213904	0.0114416	0.00411523	0.00763359	0.0060698	0.0461538	0.00427122	0.0055788	0.615385	0.0113636	0.0104439	0	0.00961538	0.00829876	0	0.0704698	0.0432043	0.393382	0.0188679	0.0064433	0.00578035	0.518519	0.203966	0.0218341	0.000803213	0.00324675	0.00482625	0.0149254	0.52381	0.221277	0.958763	0.78125	0.591241	0.947977	0.806452	0	0.539474	0.110565	0.00452148	0.390805	0.227273	0.942308	0.904762	0.0972763	0.757062	0.892857	0.917127	0.899676	0.884804	0.625	0.787879	0.670213	0.944444	0.0153374	0.00539084	0.894737	0.171429	0.273973	0.144928	0.380952	0.196653	0.201717	0.248366	0.0206897	0.120301	0.494163	0.178761	0.634241	0.220779	0.0080429	0.0117188	0.588889	0	0.00517464	0.00961538	0.00538213	0	0.00293255	0.00149477	0.5	0.394231	0.00440529	0.819672	0.710526	0.932796	0.943396	0.705882	0.144828	0.00966184	0.213884	0.00947867	0.0015361	0.0241935	0.722222	0.607843	0.877395	0.159664	0.919355	0.00665779	0.0214592	0.466667	0.73297	0.00417827	0.0408958	0.152208	0.0108696	0.00609756	0.012766	0.627451	0.396552	0.77551	0.292929	0.931818	0.237975	0.00379507	0.411765	0.2	0.344444	0.0357143	0.264706	0.0724638	0.204545	0.441176	0.211268	0.258065	0.289474	0.296296	0.333333	0.322581	0.658915	0.328358	0.849138	0.425926	0.516129	0.678571	0.877451	0.795455	0.904382	0.131111	0.777778	1	0.93787	0.862069	0.00646552	0	0.0133333	0.5625	0.0276923	0.507246	0.217391	0.4	0.1	0.342857	0.206897	0.255319	0.34375	0.253597	0.0202952	0	0.0277778	0.90625	0.30303	0.241379	0.197452	0.0167064	0.006639	0.0619469	0.110675	0.107692	0.666667	0.932563	0.00366838	0.0100503	0.00233645	0.242424	0.230769	0.257143	0.516484	0.487603	0.236364	0.0909091	0.702128	0.2	0.636364	0.371429	0.392405	0.028169	0.0740741	0.833333	0.64	0.0292398	0	0.00507614	0.0497238	0.82397	0.00574713	0.00379507	0.0060241	0	0.904762	0.828571	0.0408163	0.00536553	0.0634006	0.0376884	0.00852273	0.00869565	0.903846	0.505376	0.822472	0.0707071	0.645161	0.319588	0.027907	0.135417	0.0487239	0.647059	0.624324	0.0048	0.0114943	0.928571	0.94026	0.880785	0.0625	0.364341	0.181818	0.270796	0.266667	0.686567	0.138211	0.0232558	0.173913	0.842105	0.567308	0.935829	0.0555556	0.0307692	0.00151286	0.918367	0.921136	0.939844	0.942105	0.730159	0.926554	0.912162	0.049049	0.0142857	0.0671141	0.30137	0.421818	0.521127	0.689792	0.271667	0.3	0.854478	0.892505	0.933775	0.0754098	0	0.864865	0.663265	1	0.142132	0.65493	0.162037	0.0718563	0.262295	0.381356	0.19112	0.0105708	0.339921	0.888416	0.854651	0.413793	0.47561	0.00828729	0.00738007	0.00265957	0.798742	0	0.943262	0.933673	0.333333	0.129794	0.03207	0.133784	0.132911	0.00601202	0.00365408	0.0369231	0.331658	0.833333	0.879195	0.930966	0.269962	0.686047	0.0615672	0.0389222	0.91358	0.00260078	0.961722	0.656977	0.0037037	0.0109649	0	0.670833	0.0342406	0.0191781	0.0320197	0.0292308	0.301158	0.235294	0.397849	0.594203	0.642857	0.865546	0.972222	0.0253165	0.789216	0.92053	0.00218341	0.00571429	0.00320513	0.00515464	0.00543183	0	0	0.309942	0.0238095	0.945312	0.909091	0.207547	0.708955	0.853333	0.861111	0.93	0.928571	0.941176	0.88	0.750325	0.935018	0.900158	0.868421	0.018018	0.0153509	0.616822	0.0991736	0.0045045	0.0027416	0.00169205	0.0046729	0.153846	0.682927	0.108696	0.818681	0.00827586	0.540943	0.640118	0.772727	0.568702	0.88764	1	0.76	0.315789	0.324638	0.0117474	0.778351	0.941176	0.593074	0.327869	0.210526	0.00564972	0.0153846	0.603524	0.319502	0.0656136	0.550201	0.207493	0.807882	0.919505	0.835249	0.449438	0.590164	0.651163	0.0117647	0.145963	0.134715	0.261194	0.0807018	0.0875421	0.0964912	0.100457	0.130435	0.133929	0	0.285885	0.85654	0.754098	0.507389	0.0236052	0.0373134	0.00909091	0.889286	0.875	0.910448	0.0610329	0.222222	0.493976	0.0315789	0.775828	0.312292	0.156415	0.182879	0.00764818	0.578481	0.59612	0.257143	0.0276243	0.130584	0.239741	0.161426	0.025	0.601626	0.251894	0.192162	0.885981	0.827988	0.797872	0.886667	0.0109756	0.00343643	0.192308	0.646382	0.0952381	0.0279851	0.11318	0.0311573	0.0162991	0.0102339	0.231092	0.0357143	0.108586	0.0538807	0.131455	0.142442	0.971429	0.859649	0.13	0.52459	0.0546875	0.0948276	0.225806	0.789474	0.947368	0.0221811	0.272727	0.264706	0.26506	0.51664	0.473684	0.25	0.495431	0.931624	0.0175439	0.00925926	0.977273	0.590604	0.883178	0.952941	0.91954	0.417266	0.176471	0.00564972	0.00438322	0.00519481	0.792746	0.246479	0.0261115	0.177215	0.0133929	0.826772	0.463415	0.858824	0.00682806	0.888594	0.483871	0.0357143	0.901408	0.0789474	0.516129	0.926606	0.848126	0.0502693	0.00436681	0	0.00578313	0.277778	0.00729217	0.0252366	0.58651	0.0564159	0.0943739	0.654545	0.0153257	0.00906344	0.00399069	0.37732	0.909091	0.00974659	0.012766	0.00103093	0.00700935	0.00847458	0.166667	0.0777778	0.0056	0.0809249	0.0714286	0.420118	0.00380517	0.006469	0.98	0.00321543	0.159204	0.0047619	0.156522	0.0135685	0.00477327	0.00556328	0.918575	0.302158	0.00819672	0.00176367	0.934783	0.132867	0.00270514	0.0447761	0.00484848	0.00609756	0.927046	0.931677	0.951409	0.619048	0.945525	0.782178	0.00234192	0.00638468	0.0103093	0.134868	0.00236827	0.00324675	0.111765	0.0189189	0.00717703	0.0135135	0.212644	0.00425015	0.00462107	0.942346	0.389722	0.0407609	0.033237	0.446927	0.0040404	0.0123457	0.166667	0.920382	0.00995575	0.897485	0.896341	0.843373	0.891626	0.00711744	0.00867052	0.00756859	0.00760456	0.00200602	0.0030303	0.914286	0.46114	0.870159	0.570225	0.00126263	0.00639205	0.00140845	0.00479616	0.0634391	0.177027	0.260518	0.158205	0.115854	0.0872483	0.0315789	0.476596	0.334746	0.18165	0.027027	0.502657	0.111817	0.0819071	0.285714	0.333333	0.128916	0.047619	0.0481928	0.00823045	0.0555556	0.111538	0.0359223	0.00193424	0.00479386	0.00411523	0.881295	0.85037	1	0.974843	0.848077	0.840909	0.953226	0.857627	0.00985222	0.00440529	0.00776398	0.119298	0.00425834	0.00834202	0.681818	0.0516717	0.271233	0.00834492	0.00457247	0.00580271	0.0562948	0.00974659	0.902439	0.635359	0.863309	0.828571	0.905464	0.753304	0.0791367	0.104418	0.00465116	0.0900693	0.467532	0.848306	0.0309392	0.00776699	0.00854701	0.00321543	0.003386	0.00854701	0.130435	0.0504348	0.00680851	0.0165165	0.00645995	0.0116086	0.00307692	0.911111	0.960573	0.00166667	0.00214439	0.175	0.965	0.924177	0.763617	0.714286	0.704225	0.00212314	0.908497	0.946667	0.261224	0.00420875	0.0275229	0.0149626	0.0113452	0.821637	0.824766	0.00779727	0.00374532	0.0189155	0.0107999	0.134279	0.00951475	0.614121	0.00729483	0.0453704	0.519062	0.687218	0.653846	0.590164	0.662005	0.173077	0.952577	0.0272277	0.690012	0.566667	0.69697	0.868421	0.893225	0.662338	0.300469	0.323767	0.0217391	0.0110011	0.0245273	0.234388	0.00207254	0.00465116	0.00857143	0.116013	0.0952611	0.48731	0.0563821	0.0306122	0.0196078	0.0313316	0.20339	0.0133185	0.0597015	0.00756144	0.0118861	0.00281492	0.229008	0.606135	0.74702	0.745064	0.00692695	0.0233546	0.756863	0.827943	0.0125285	0.0075594	0.00788643	0.00542741	0.0203046	0.511775	0.234694	0.0550113	0.0678659	0.0274247	0.0281849	0.122449	0.144231	0.0286885	0.0437018	0.00243013	0.00343249	0.00699968	0.0208877	0.0056338	0.0270552	0.00868127	0.00722311	0.00621118	0.0185185	0.088274	0.930639	0.91	0.569231	0.00709939	0.916627	0.891688	0.923684	0.61215	0.00493963	0.0611046	0.0108418	0.0242354	0.926782	0.890909	0.911582	0.917703	0.00743494	0.00163132	0.123153	0.115044	0.11236	0.00657895	0.858696	0.964286	0.84507	0.611538	0.472632	0.771834	0.429185	0.0513513	0.00411523	0.0264484	0.00692841	0.00956938	0.831839	0.23993	0.0101794	0.733921	0.596685	0.0985772	0.793103	0.874682	0.639498	0.804971	0.817582	0.60801	0.825147	0.847059	0.177524	0.0833333	0.0236967	0.932845	0.0517024	0.115321	0.280156	0.012931	0.572289	0.00694123	0.00465983	0.61435	0.511111	0.198008	0.308571	0.225694	0.00542986	0.00560938	0.00653595	0.18595	0.160584	0.00415282	0.00760456	0.727273	0.918819	0.887755	0.875	0.00615385	0.844898	0.73913	0.94	0.239382	0.0855188	0.0876623	0.0381944	0.0869565	0.96729	0.926316	0.00429185	0.823529	0.92022	0.616822	0.161473	0.484848	0.310638	0.69248	0.59751	0.224924	0.945985	0.894273	0.6125	0.929752	0.830508	0.795676	0.655864	0.0928144	0.31732	0.00679117	0.894393	0.860241	0.949309	0.944	0.907986	0.0141509	0.172414	0.781513	0.953184	0.148398	0.00542299	0.0172414	0.154762	0.815104	0.926606	0.871287	0.945946	0.90056	0.960396	0.79021	0.911864	0.804348	0.795775	0.950207	0.941176	0.876461	0.00833333	0.138577	0.455516	0.152022	0.79927	0.808642	0.924242	0.943538	0.869507	0.895349	0.566254	0.321739	0.181467	0.942069	0.0326296	0.00670017	0.227626	0.0301587	0.871658	0.928889	0.93125	0.926641	0.891738	0.933333	0.521246	0.869863	0.937603	0.876206	0.936364	0.807991	0.317853	0.855856	0.9225	0.955752	0.205742	0.0711462	0.381818	0.897436	0.615385	0.881159	0.298246	0.24821	0.0268949	0.0367827	0.448319	0.0860421	0.0116883	0.83959	0.888889	0.550562	0.0674157	0.0118243	0.0110063	0	0	0.825073	0.835616	0.944276	0.331818	0.195652	0.244681	0.678344	0.633987	0.00991189	0	0.00280112	0.0363636	0.649485	0.958273	0.929348	0.758333	0.22619	0.530184	0.284644	0.294118	0.397554	0.154791	0.0504065	0.308571	0.230986	0.210145	0.249154	0.153846	0.165577	0.129841	0.655594	0.171598	0.469565	0.0891266	0.227273	0.0851064	0.236715	0.276243	0.208333	0.137037	0.529297	0.371681	0.0481771	0.502762	0.175904	0.249548	0.184211	0.197425	0.161376	0.262009	0.292479	0.16568	0.186969	0.000970874	0.400794	0.922693	0.830116	0.869159	0.852941	0.375723	0.288967	0.0535117	0.302632	0.227092	0.25	0.213251	0.828025	0.9	0.815315	0.680098	0.0328407	0.952586	0.638158	0.867063	0.877532	0.269565	0.187173	0.283582	0.272727	0.423611	0.345404	0.304	0.253756	0.609065	0.323077	0.9375	0.907794	0.941432	0.965986	0.919355	0.825185	0.918367	0.00429594	0.303356	0.387755	0.582781	0.913979	0.976331	0.940994	0.961219	0.435897	0.95279	0.938992	0.9375	0.964789	0.967532	0.925856	0.858357	0.703316	0.761733	0.137466	0.0838323	0.9375	0.404467	0.908918	0.874346	0.947489	0.902691	0.945946	0.891781	0.769608	0.934524	0.631579	0.887814	0.761194	0.848214	0.950713	0.953271	0.888158	0.936909	0.828767	0.851626	0.847478	0.745665	0.898936	0.886525	0.208333	0.14359	0.00150981	0.751471	0.947368	0.74	0.200873	0.910561	0.925373	0.913642	0.941176	0.865155	0.00593912	0.00476515	0.869565	0.253996	0.253582	0.33125	0.304688	0	0.041184	0.914286	0.225352	0.275229	0.0217391	0.37788	0.535256	0.51938	0.0048	0.00478978	0.894286	0.920455	0.891457	0.868984	0.053024	0.113786	0.0114943	0.00888192	0.760563	0.0389937	0.854922	0.935829	0.94186	0.921875	0.610368	0.800399	0.0234899	0.00927357	0.866511	0.873016	0.618667	0.798839	0.0185759	0.00448718	0.00792393	0.10299	0.765766	0.933908	0.879747	0.928144	0.91453	0.832536	0.946721	0.895349	0.925926	0.934827	0.923885	0.962366	0.936275	0.86019	0.884273	0.868633	0.91068	0.987013	0.951705	0.923077	0.910843	0.899782	0.962382	0.0718563	0.150442	0.00200803	0.00408163	0.00384615	0.928237	0.930435	0.808511	0.397338	0.359116	0.458477	0.00167645	0.00204499	0.23	0.793103	0.740458	0.834146	0.00453662	0.0235602	0.90678	0.946895	0.850422	0.7	0	0.00304414	0.00420168	0.00522534	0.444079	0.445455	0.181818	0.142857	0.169972	0.324528	0.338858	0.766667	0.643505	0.211111	0.352332	0.224329	0.257669	0.003125	0.955752	0.916955	0.919463	0.00587084	0.00765027	0.00459137	0.20202	0.0178094	0.16	0.806452	0.849854	0.936149	0.835052	0.8125	0.809524	0.0625	0.184615	0.581979	0.00759494	0.0192308	0.178947	0.949821	0.715328	0.747449	0.970238	0.918719	0.050505	0.842582	0.177677	0.760684	0.892325	0.871287	0.906611	0.130212	0.959184	0.365256	0.321678	0.548429	0.537711	0.597096	0.0130525	0.00486787	0	0.616162	0.92068	0.963225	0.950796	0.966102	0.961644	0.197917	0.92562	0.892857	0.00140056	0.24	0.0637255	0.160256	0.0392157	0.312169	0.00702988	0.00439883	0.913779	0.961433	0.819672	0.550955	0.0177778	0.0156062	0.655172	0.693396	0.65722	0.00313152	0.00643604	0.559524	0.785489	0.596154	0.262963	0.306452	0.525105	0.00391134	0.888889	0.0863547	0.411565	0.016632	0.0185676	0.891473	0	0.011236	0.655172	0.251572	0.672857	0.592462	0.176245	0.759494	0.0654664	0.039604	0.952255	0.964158	0.956769	0.0159744	0.00385604	0.768098	0.930386	0.543353	0.102863	0.00219539	0.518219	0.00357782	0.0326531	0.0022779	0.631206	0.580247	0.438411	0.544543	0.26087	0.00299581	0.0453956	0.0220838	0.0268456	0.00645161	0	0.0777027	0.229508	0.00460829	0.00319107	0.0069735	0.466019	0.0384977	0.0403846	0.237458	0.426733	0.364583	0.242812	0.0020202	0.0371622	0.51971	0.276	0.322289	0.777228	0.927711	0.929152	0.917808	0.00584795	0	0.730612	0.956627	0.343284	0.938567	0.955923	0.15056	0.00887199	0.00758725	0.954545	0.941725	0.958561	0.548387	0.848185	0.95	0.0131086	0.0109489	0.859649	0.881944	0.849057	0.357143	0.910256	0.0037594	0.795699	0.0489914	0.555556	0.699115	0.533512	0.941176	0.770588	0.901099	0.977273	0.133333	0	0.955556	0.0268456	0.327354	0.0742574	0.879747	0.93475	0.932692	0.926829	0.615213	0.0671378	0.00845865	0.00392157	0.0810811	0.0731707	0.793388	0.0156863	0.00390117	0.00447027	0.921687	0.915607	0.0590763	0.00358744	0.00148588	0.17931	0.301205	0.219269	0.932727	0.0680272	0.00774336	0.00617284	0.00652432	0.900775	0.898496	0.873932	0.765957	0.00376344	0.00588235	0.936416	0.00408401	0.00852878	0.181818	0.944969	0.44086	0.923828	0.00517837	0.0324484	0.445055	0.316667	0.00636132	0.0110701	0.176678	0	0.0059727	0.00682261	0.472376	0.960526	0.966667	0.960396	0.186722	0.0484928	0.0159453	0.00763359	0.18648	0.201201	0.89701	0.0458599	0.0052687	0.0940594	0.0745131	0.190168	0.327684	0.080203	0.128049	0.318841	0.075643	0.0386399	0.114943	0.22	0.0277778	0.368852	0.025641	0.0797342	0.485507	0.172932	0.233645	0.333333	0.137255	0.0635838	0.0625	0.379798	0.853114	0.26087	0.00586081	0.920477	0.886179	0.201183	0.880597	0.942387	0.946108	0.275862	0.345679	0.0918367	0.331933	0.384058	0.0957447	0.105263	0.326531	0.189781	0.292225	0.465116	0.00851064	0.441558	0.350303	0.164794	0.0770308	0.0083612	0.0036036	0.339623	0.0214477	0.585366	0.645833	0.514493	0.454545	0.866142	0.519608	0.641026	0.53719	0.00886918	0.0494071	0.0031348	0.00905797	0.926136	0.921466	0.672131	0.959184	0.754386	0.946667	0.941909	0.949223	0.957219	0.619718	0.866667	0.907692	0.0909091	0.0588235	0.166667	0.404255	0.843841	0.0320308	0.0139478	0.00548446	0.0212766	0.0851064	0.58377	0.617647	0.421384	0.508621	0.75	0.0536913	0.512195	0.696429	0.589286	0.497537	0.244444	0.843243	0.824427	0.839744	0.385827	0.0829576	0.552795	0.00555556	0.930556	0.878049	0.00467602	0.0059453	0.00400481	0.470588	0.95182	0.357895	0.944444	0.793893	0.865909	0.00166667	0.00597015	0.882963	0.628571	0.779412	0.228013	0.0176678	0.933333	0.00564972	0.121827	0.0454545	0.186813	0.174419	0.938628	0.0120482	0.909091	0	0.958824	0.505747	0.420213	0.444816	0.308642	0.103501	0.428571	0.00775194	0.00974026	0.0116732	0.00411523	0	0.00719424	0.796875	0.00707396	0.00464037	0.0101954	0.926186	0.636943	0.207207	0.815385	0.937209	0.525862	0.00124069	0.00592334	0.116236	0.010582	0.916667	0.961957	0.610497	0.0683453	0.314961	0.886878	0.326316	0.227792	0.505643	0.00617284	0.00294118	0.00714286	0.294872	0.0555556	0.594828	0.851598	0.94023	0.935252	0.894737	0.939314	0.957082	0.409091	0.227848	0.00819672	0.354167	0.907692	0.845161	0.785714	0.833333	0.27551	0.939394	0.141538	0.5	0.0260417	0.00993378	0.162791	0.00287356	0.0028103	0.00341588	0.934509	0.237911	0.609865	0.930556	0.915254	0.741627	0.879699	0.0132371	0.0055991	0.7	0.00567303	0.936937	0.151899	0.8832	0.00508721	0.0779221	0.791667	0.114983	0.0440613	0.154557	0.221643	0.7125	0.865169	0.958333	0.00648298	0.967742	0.00157729	0.0131579	0.00188324	0.00581395	0.00527705	0.0136426	0.902755	0.889908	0.405797	0.00907716	0.00337079	0	0.168269	0.836538	0.0029036	0.00653595	0.0132743	0.368421	0	0.92827	0.911392	0.842391	0.00358852	0.00318471	0.00638468	0.861111	0.744444	0.72973	0.0882353	0.265734	0.0236928	0.0209452	0.0318258	0.544304	0.52766	0.0463158	0.01983	0.00708306	0.00320366	0.00621118	0.0292581	0.0166881	0.0702541	0.166667	0.423077	0.28972	0.0218447	0.400763	0.526316	0.968037	0.000543774	0.0068323	0.00310559	0.00342857	0	0.0058651	0.00582072	0.0103627	0.00411039	0.222222	0.955614	0.937838	0.533937	0.0738866	0.0105985	0.00356824	0.206897	0.114865	0.299145	0.173611	0.0860927	0.00221239	0.0111607	0.953052	0.0785714	0.896552	0.00441501	0.302632	0.828125	0.00562588	0.00359066	0.972973	0.846154	0.00862069	0.0191388	0.24	0.142857	0.371595	0.830357	0.815789	0.853503	0.96206	0.612245	0.444444	0.642082	0.315315	0.934579	0.884058	0.83871	0.00608407	0	0.825	0.919094	0.844828	0.909548	0.214286	0.261905	0.190476	0.140187	0.0134175	0.0156028	0.615385	0.93956	0.00598802	0.271449	0.367647	0.452941	0.104762	0.00274223	0	0.00401606	0.443709	0.88189	0.00707965	0.0239521	0.5	0.0114007	0.00564972	0	0.00282486	0.00150263	0.0217391	0.0063593	0.0051458	0.854839	0.89011	0.890791	0.881944	0.484848	0.00645856	0.00282486	0.00144092	0.00357143	0.0070922	0.0679758	0.954802	0.642317	0.577586	0.112108	0.0179641	0.515152	0.764228	0.583333	0.89049	0.383333	0.310757	0.5	0.380531	0.729335	0.00598205	0.00898204	0	0.0126582	0.503958	0	0.0357143	0.00527705	0.919473	0.00515464	0.00714286	0.00485673	0.509109	0.677596	0.630058	0.00429185	0.00297619	0.00386997	0.412773	0.929379	0.921951	0.929412	0.875	0.926254	0.909091	0.0137457	0.00516351	0.00187091	0.499076	0.759901	0.697581	0.125984	0.0952381	0.0117647	0.0165289	0.409091	0.0597015	0.509091	0.951219	0.00850547	0.00505051	0.952941	0.0058072	0.247232	0.742138	0.755859	0.627409	0.317568	0.0042796	0.00883392	0	0.1	0.123596	0.0173611	0.00276243	0.00538793	0.721063	0	0.00729927	0.923077	0	0.00574713	0.806647	0.872222	0.00449102	0.929563	0.00423729	0.00653595	0.00394089	0.938889	0.00598802	0.00710227	0.00892857	0.00546448	0.00645161	0.263345	0.941176	0.00670498	0.00434783	0	0.00380228	0.0191693	0.00500626	0.00241546	0.948864	0.00738007	0.00343643	0.534247	0.830189	0.857143	0.925697	0.0177515	0	0.00759494	0.0113636	0.928571	0.931035	0.52	0.254237	0.00554529	0.00350877	0.00242131	0.00308642	0.975904	0.0412169	0.955752	0.947637	0.00880088	0.010989	0.0493827	0.00822562	0.915877	0.71875	0.00403633	0.00240385	0.0276498	0.282828	0.0462633	0.00576369	0	0.912	0.832853	0.882759	0.21267	0.876866	0.911765	0.00609756	0.00350263	0.00490196	0.00201613	0.875	0.893939	0.901849	0.72973	0	0.0748663	0.124668	0.015748	0.00170503	0.979381	0.953441	0.855916	0.00250627	0.677852	0.0113798	0.00215517	0.921348	0.940171	0.969697	0.929054	0.937107	0.767258	0.00860215	0.00408719	0.171875	0.0203304	0.00917431	0.0094697	0	0.871795	0.347826	0.104348	0.217557	0.00896861	0.00458716	0.716049	0.0212528	0.847222	0.33959	0.51436	0.585678	0.124138	0.83815	0.374346	0.028777	0.00248963	0.00896861	0	0.00649351	0.939286	0.913481	0.883721	0.0271739	0.204878	0.669767	0.885714	0.848485	0.860335	0.0263158	0.122222	0.0030581	0.345455	0.00404858	0.00243309	0.255814	0.00221239	0.00364964	0.00705882	0.230496	0.578231	0.350598	0.843931	0.730769	0.00403226	0	0.0102041	0.897436	0.00358423	0.920354	0.00487013	0.909091	0.124688	0.0836364	0.285714	0.809524	0.0250965	0.0968858	0.0365449	0.0212072	0.0465116	0.0789474	0.119048	0.111963	0.755068	0.259259	0.833333	0.00862069	0	0.3625	0.757576	0.277778	0.679105	0.417647	0.244681	0.254417	0.192308	0.662037	0.733119	0.269231	0.890411	0.106145	0.535211	0.826464	0.883657	0.909774	0.869048	0.841424	0.126667	0.470284	0.909091	0.347015	0.34375	0.316832	0.131148	0.599085	0.759615	0.108911	0.0299625	0.56	0.0142276	0.306122	0.0422078	0.015528	0.0120482	0.455598	0.400651	0.134146	0.0211864	0.326667	0.00495868	0.0149254	0.205128	0.251309	0.033557	1	0.510949	0.271318	0.8429	0.778302	0	0.314685	0.487179	0.00547445	0.752809	0.364865	0.846774	0.877551	0.224576	0.383721	0.598039	0.0371901	0.00531209	0	0	0.333333	0.0583333	0.0526316	0.867403	0.316667	0.474576	0.301887	0.0588235	0.0337079	0.0201613	0.461538	0.527157	0.493056	0.625369	0.566667	0.442344	0.607692	0.451389	0.0439684	0.0291262	0.35	0.522936	0.142857	0.371795	0.244186	0.28	0.210526	0.00673401	0.163265	0.116279	0.0398126	0.30137	0.819858	0.29021	0.00665004	0.0015456	0.0186567	0.00411523	0.00423729	0.00176991	0.00493653	0.895833	0.928571	0.543651	0.367521	0.605455	0.377143	0.0406504	0.0156815	0.0125786	0.710623	0.764706	0.736842	0.719403	0.59887	0.433962	0.74772	0	0.920949	0.921348	0.539952	0.799479	0.768116	0.727273	0.505495	0.00776699	0.00425532	0.0773196	0.111111	0.174807	0.167614	0.296407	0.695312	0.62037	0.823529	0.660735	0.638821	0.369231	0.734694	0.483333	0.129252	0.264706	0.430939	0.833333	0.509091	0.01566	0.0193237	0.649435	0.657787	0.595588	0.688053	0.0176282	0.9375	0.107345	0.0928962	0.254237	0.574468	0.0163934	0.00383142	0.0108696	0.173507	0.198276	0.682657	0.953488	0.907981	0.00574713	0	0.828283	0.297872	0.00875547	0.00671141	0.0485269	0.878378	0.0047619	0	0.0714286	0.00289855	0	0.723077	0.337121	0.5625	0.257862	0.0047081	0.0481928	0.926471	0.0014771	0.00993378	0.851064	0.627907	0.851986	0.883721	0.00389105	0.00273224	0.00628931	0.845361	0.122807	0.22973	0.0313901	0.0164204	0.774775	0.376812	0.863636	0.0227733	0	0.00578035	0.823529	0.0172414	0.314286	0.813433	0.55814	0	0.0869565	0.218289	0.130612	0.366197	0.215321	0.413793	0.533981	0.00470219	0.00873362	0.00894188	0.905983	0.90458	0.714286	0.921053	0.451477	0.520548	0.548223	0.0849057	0.295455	0.010929	0.972136	0.930195	0.984615	0.928571	0.00569476	0.915254	0.000790514	0.00225734	0.324074	0.470339	0.00217077	0.773842	0.257669	0.00464684	0.00524934	0.0045977	0.0356083	0.527638	0.116279	0.240964	0.208232	0.0102121	0.00619835	0.00230415	0.00340715	0.162791	0.0526316	0.141026	0.0789474	0	0.136364	0.130952	0.171875	0.115385	0.876923	0.844156	0.891089	0.821782	0.736842	0.0530973	0.209821	0	0.0510949	0.0123967	0.71134	0.929825	0.313253	0.179487	0.891667	0.25	0.253968	0.586777	0.828571	0.954128	0.748148	0.9	0.787879	0.625	0.176471	0.906977	0.504762	0.772358	0.913979	0.918367	0.859551	0.886364	0.2	0.333333	0.0806452	0.1	0.130435	0.845455	0.666667	0.0427699	0.00554017	0.27381	0.126761	0.748899	0.408163	0.0692641	0.947368	0.00614251	0.00457516	0.912628	0.0142985	0.0785219	0.00456204	0.00460829	0.207865	0.699885	0.237762	0.183168	0.00400534	0.00574346	0	0.354515	0	0.136913	0.00880626	0.573003	0.00218341	0.00371747	0	0.881381	0.946667	0.00823723	0.885645	0.127891	0.0165165	0.00363901	0.00343249	0	0.74664	0.642497	0.765683	0.495238	0.0467836	0.267062	0.00443787	0.0166564	0.152027	0.0751445	0.932886	0	0.000600962	0.0646921	0.065199	0.508197	0.00505561	0	0.00448431	0.890547	0.00420389	0.0134731	0.5	0.934823	0.0147493	0.00209205	0.00569801	0.0108808	0.864662	0.0140449	0.00578035	0.0961887	0.257009	0.666667	0.00557621	0.0168224	0.0197976	0.01	0.00383142	0.894737	0.906667	0.879457	0.843972	0.891667	0.692308	0.0130719	0.00520833	0.458418	0.710167	0.517241	0.305976	0.0110193	0.0223577	0.444444	0.00782779	0.00529287	0.00485101	0.787671	0.378205	0.283883	0.0912964	0.00788436	0.606299	0.927374	0.017134	0	0.00673401	0.00689655	0.09439	0.601488	0.801802	0.00565771	0.0165289	0.140984	0.184211	0.692661	0.958124	0.00804505	0.00840336	0.00622407	0.00249688	0.0132053	0.00417319	0.00512821	0.0134494	0.0531915	0.0269608	0.00314136	0.0146648	0.00778643	0.697674	0.00170068	0.00540541	0.864376	0.479452	0.138973	0.00467727	0.907692	0.923518	0.742586	0.150513	0.00713861	0.00883652	0.19311	0.00401284	0.00525578	0.928571	0.00626566	0.00434057	0.887931	0.570833	0.924409	0.9	0.727273	0.234091	0.00310559	0.00565371	0.00821018	0.965812	0.00238663	0.00411224	0.711185	0.45045	0.669399	0.672963	0.570997	0.6	0.0732293	0.00240385	0.538462	0.00749064	0.0118397	0.0183486	0.0170455	0.00668896	0.0547297	0.0175747	0.0212264	0.181256	0.00406711	0.00297177	0.0444444	0.619565	0.855538	0.245161	0.00469484	0.497312	0.00742312	0.00421496	0.217391	0.0328867	0.00594059	0.00779896	0.915033	0.902576	0.00366775	0.00594059	0	0.0120482	0.746269	0.0113285	0.0526316	0.00493827	0.870166	0.868369	0.239892	0.00773196	0.708995	0.862205	0.905363	0.329317	0.904452	0.381443	0.948052	0.00704225	0.00350877	0.846276	0.459459	0.171296	0.764302	0.00278164	0.00492611	0.00551978	0.819565	0.723005	0.934426	0.00431779	0.00278552	0.671233	0.00723589	0.00427148	0.00359712	0.610272	0.78626	0.894737	0.0466472	0.00550661	0.00608828	0.0675	0.246154	0.889294	0.229167	0.941176	0.0221675	0.532468	0.930667	0.934827	0.252632	0.673629	0.05	0.261364	0.0377698	0.0228956	0.169903	0.00127714	0.00832073	0.0729927	0.0125	0.603316	0.534091	0.0053313	0.00235664	0.00696864	0.0115741	0.756989	0.714286	0.940476	0.889764	0.00645161	0.00271003	0.00808625	0.01	0.227387	0.00541796	0	0.954653	0.508571	0.464789	0.757576	0.00546448	0.00542495	0.930921	0.8625	0.285412	0.00228833	0.103275	0.0126459	0.956098	0.757396	0.932796	0.939864	0.946875	0.978417	0.948518	0.939394	0.535714	0.231343	0.0728155	0.893704	0.1373	0.090708	0.60411	0.350877	0.302817	0.057554	0.661017	0.426573	0.00478755	0.00507614	0.00663822	0.00490998	0.00578035	0.92562	0.0150602	0.00142248	0.0119048	0.00803506	0.0352941	0.346154	0.717791	0.290147	0.265455	0.734694	0.124567	0.897883	0.711765	0.848168	0.930736	0.00840336	0.00620567	0.00518135	0.0217918	0.917865	0.958031	0	0.0803571	0.00922131	0.00408163	0.00630252	0.00549451	0.00520833	0.00564972	0.00689655	0.00249066	0.00947226	0.00369004	0.00873362	0.00850735	0.00900901	0.187586	0.284173	0.743842	0.00878735	0.764706	0.928815	0.879371	0.817935	0.288136	0.00390434	0.536585	0.0111643	0.0148331	0.347826	0.147059	0.00351494	0.00842359	0.798122	0.4	0.328502	0.144904	0.335227	0.36	0.836585	0.297297	0.622222	0.00641026	0.205479	0.846473	0.238562	0.706522	0.0182039	0.151847	0.00387973	0.00668896	0.0263336	0.00782361	0.0118577	0.00539084	0	0.00453309	0.107345	0.0326797	0.0815603	0.893678	0.89759	0.842105	0.638554	0.756036	0.920455	0.79918	0.86039	0.857988	0.947461	0.954155	0.894928	0.025	0.547009	0.463625	0.0638298	0.347656	0.278571	0.0105226	0.0218182	0.0720721	0.231608	0.469649	0.469799	0.061599	0.218391	0.517021	0.265607	0.737271	0.237624	0.12835	0.23301	0.737288	0.639623	0.926995	0.00524617	0.0274791	0.650718	0.679688	0.00589226	0.337143	0.407821	0.501405	0.30303	0.590517	0.0393701	0.0179325	0.763077	0.506452	0.421456	0.00168067	0.0888889	0.0581395	0.83617	0.634146	0.947699	0.301587	0.00336134	0.00385356	0.925104	0.968847	0.869565	0.95023	0.00920245	0.294118	0.950281	0.387597	0.0104918	0.851852	0.25625	0.790291	0.79845	0.546099	0.301587	0.871053	0.938158	0.866667	0.0157233	0.803125	0.621359	0.643357	0.19338	0.448669	0.807843	0.613982	0.107987	0.797101	0.243402	0.62963	0.421053	0.571429	0.906114	0.824859	0.877966	0.882645	0.898148	0.0968097	0.78245	0.696203	0.646209	0.864307	0.840426	0.976744	0.127582	0.570513	0.263499	0.868304	0	0.807692	0.831858	0.88	0.4375	0.985714	0.117155	0.16055	0.893939	0.863388	0.550249	0.843558	0.445714	0.290598	0.894428	0.810345	0.922807	0.767123	0.88835	0.867133	0.618629	0.833098	0.894057	0.698795	0.821429	0.797153	0.00426439	0.0113636	0.00612245	0.00684932	0.321101	0.870504	0.784314	0.876248	0.0289505	0.819355	0.011236	0.439394	0.27881	0.268212	0.344186	0.668235	0.854354	0.755556	0.985915	0.849567	0.240741	0.907348	0.634223	0.8125	0.488372	0.258065	0.934328	0.937879	0.456343	0.636364	0.905405	0.907631	0.902996	0.27381	0.108404	0.447368	0.332192	0.0150754	0.828283	0.761261	0.932093	0.348837	0.0030525	0.00297619	0.947644	0.162341	0.00607287	0.00551181	0.215805	0.272109	0.122807	0.0767045	0.151786	0.112936	0.060241	0.193913	0.247392	0.145283	0.224638	0.183844	0.163859	0.0222222	0	0.12	0.133956	0.05	0.136546	0.129032	0.0434783	0.198795	0.0696452	0.206497	0.0821918	0.0748299	0.0746888	0.431034	0.44294	0.444307	0.131747	0.0449102	0.107143	0.326765	0.142857	0.225467	0.0638978	0.173709	0.0772947	0.0527704	0.28712	0.0816327	0.116959	0.01781	0.159157	0.267356	0.135354	0.0110701	0.00976404	0.0126904	0.0114035	0.00689655	0.0327511	0.0421687	0.0308642	0.0782609	0.815934	0.695067	0.799197	0.122066	0.195652	0.795756	0.0857909	0.0311377	0.8	0.601626	0.896714	0.625755	0.188312	0.912709	0.0552147	0.652491	0.741117	0.116071	0.701893	0.578947	0.338415	0.328125	0.781473	0.22272	0.650685	0.0230947	0.554865	0.760703	0.684932	0.937984	0.445545	0.4	0.714286	0.549133	0.903697	0.544304	0.902521	0.911263	0.87037	0.879121	0.939055	0.60559	0.230769	0.0870647	0.503448	0.0248042	0.064603	0.0558824	0.312268	0.34375	0.6	0.48986	0.77842	0.460952	0.195035	0.0631868	0.220339	0.207852	0.101124	0.141414	0.101974	0.47619	0.649431	0.929712	0.472222	0.746318	0.840592	0.0125373	0.190141	0.337264	0.110809	0.0629921	0.219239	0.848921	0.870892	0.905492	0.931035	0.940199	0.188119	0.0419075	0.011396	0.0438729	0.0789474	0.0251989	0.0111111	0.394995	0.0466321	0.305057	0.371429	0.757968	0.642857	0.379464	0.819495	0.5918	0.455621	0.058427	0.636986	0.613861	0.658773	0.202166	0.530864	0.86413	0.740336	0.858736	0.305556	0.715789	0.680556	0.487472	0.247086	0.543779	0.14433	0.330435	0.7792	0.76	0.348485	0.853821	0.352201	0.397985	0.642857	0.444637	0.584239	0.260521	0.061828	0.0224719	0.80163	0.394109	0.400735	0.796318	0.357143	0.578093	0.125	0.63258	0.649581	0.464567	0.547368	0.592727	0.816822	0.12543	0.920455	0.923077	0.956436	0.928	0.0353357	0.650442	0.911111	0.765625	0.00374532	0.285141	0.0182841	0.925743	0.6	0.00806452	0.0504202	0.959302	0.96875	0.944828	0.902062	0.538095	0.846154	0.008	0.809195	0.946429	0.224026	0.340517	0.333333	0.68254	0.89011	0.909274	0.671958	0.00808081	0.385027	0.00162075	0.938596	0.388626	0.461078	0.313433	0.79912	0.600629	0.982063	0.510638	0.590133	0.6	0.405345	0.340045	0.0561798	0.354651	0.240964	0.317241	0.0229358	0.46473	0.214286	0.036036	0.315789	0.190012	0.317697	0.236364	0.0823529	0.823529	0.825243	0.932203	0.870732	0.775862	0.580357	0.0820513	0.0253521	0.885572	0.866213	0.339806	0.9	0.100228	0.982456	0.96463	0.952229	0.957983	0.954286	0.961276	0.957346	0.891791	0.00878906	0.00348736	0.00440806	0.0059761	0.00348432	0.922897	0.958904	0.00514403	0.00229621	0.0056	0.146199	0.769953	0.713636	0.162602	0	0.3	0.00135501	0.00886263	0.838565	0.900901	0.0284006	0	0.134954	0.964912	0.882166	0.958678	0.92233	0.932969	0.847134	0.701149	0.754587	0.35443	0.148649	0.164903	0.488889	0.842324	0.002442	0.0525088	0.0204778	0.58	0.00341297	0.20765	0.947195	0.010101	0.0130095	0.00517598	0.0124031	0.0257265	0.365079	0.00555213	0.00286123	0.874535	0.568123	0.167203	0.0716667	0.095297	0.588235	0.00684932	0.0053681	0.00342466	0.00440141	0.00288184	0.91945	0.527523	0.740741	0.926768	0.0124688	0.157895	0.00304569	0.324324	0.0229885	0.00599161	0.114078	0.0112782	0.68875	0.628019	0.0220083	0.00775194	0.00569801	0.761062	0	0.00554715	0.00900901	0.00506472	0.0185185	0.0150215	0.213904	0.882353	0.863874	0.937984	0.930097	0.80662	0.129412	0.824324	0.00448431	0	0.290076	0.290161	0.227642	0.401117	0.223077	0.00908059	0.482014	0.0178838	0.00787402	0.0526859	0.0043692	0.18414	0.156627	0.00607903	0.280193	0.786747	0.895681	0.825112	0.906096	0.87037	0.0866142	0.00532481	0.00454545	0.00958084	0.0025974	0.928929	0.9163	0.936923	0.861357	0.285714	0.00746269	0.0057554	0	0	0.3	0.00340136	0.00687758	0.004329	0.922636	0.986111	0.907463	0.924623	0.9538	0.00597015	0.00720981	0.00943396	0.0159705	0.00547945	0.00862896	0.0107095	0.832099	0.0120482	0.00413907	0.32806	0.176063	0.274016	0.55303	0.2	0.950139	0.0116279	0.00540765	0.00353149	0.232	0.00555864	0.00313199	0.00662617	0.00522193	0.0529412	0.837398	0.890008	0.777778	0.750644	0.688086	0.774648	0.827338	0.00273973	0.513369	0.903226	0.953425	0.535211	0.182131	0.00680272	0.0075188	0.754237	0.689046	0.899038	0.866667	0.959276	0.758794	0.828571	0.149485	0.066714	0.341014	0.447853	0.643564	0.689119	0.176136	0.00414651	0.0447761	0.0021751	0.00546448	0.876106	0.763359	0.344595	0.188679	0.459735	0.0655172	0.226744	0.00191939	0.00345224	0.875	0.915493	0.86747	0.0662589	0.695727	0.779242	0.897887	0.0185185	0.00205973	0.00527705	0.0846154	0.0263158	0.914286	0.674074	0.00214133	0.00414938	0.897436	0.0124858	0.0259067	0.912338	0.9	0.00281426	0	0.222458	0.931624	0.762963	0.979167	0.870968	0	0.00546448	0.00520382	0.00386473	0.805556	0.935915	0	0.00455137	0.0177515	0.868421	0.666667	0.556962	0.099142	0.0702875	0.00977995	0.89011	0.424658	0.245455	0.0350877	0.239726	0.097561	0.0894309	0.0322581	0.153846	0.17094	0.233645	0.140861	0.220551	0.0947631	0.113924	0.181898	0.221198	0.133333	0.253086	0.00874126	0.129663	0.140751	0.881579	0.0303738	0.467857	0.182482	0.105263	0.535714	0.277389	0.328358	0.166667	0.152231	0.493976	0.489051	0.0917942	0.596698	0.415584	0.166667	0.723577	0.761792	0.797824	0.86859	0	0.00413223	0.186992	0.00833333	0.0026643	0.0496894	0.00519481	0.664474	0.305913	0.842202	0.030853	0.0762887	0.439394	0.0460358	0.944444	0.0570175	0.0213333	0.00545171	0.00571429	0.871287	0.738095	0.0416667	0.947222	0.00439239	0.00372439	0.03125	0.140845	0.00503235	0.00104712	0.0199005	0.0277078	0.00665779	0.00601504	0.00191205	0.0398551	0.168975	0.00894454	0.0123077	0	0.034375	0.296496	0.257143	0.116	0.375	0.0810811	0.0802676	0.0354132	0.0123874	0.00806452	0.00789474	0	0.369231	0.00382305	0.192344	0.557025	0.914773	0.907063	0.961765	0.546237	0.881579	0.888889	0	0.00287356	0.0459364	0.0657895	0.0125698	0.00553042	0.619403	0.340314	0.104319	0.140731	0.69697	0.887097	0.00124533	0.219512	0.0044164	0.817085	0.925	0.949519	0.244681	0.744548	0.0138614	0.105405	0.00388199	0.227679	0.101124	0.0149813	0.520408	0.103792	0.0915141	0.0548523	0.12749	0.184143	0.478723	0.940678	0.930761	0.777778	0.00733138	0.013468	0.00720721	0.961538	0.956186	0.88685	0.976234	0.907563	0.553398	0.526549	0.462963	0.0109356	0.00806452	0.842105	0.00487329	0.00318471	0.0138249	0.846808	0.555556	0.293468	0.00595593	0.748031	0.837571	0.0157729	0.00154799	0	0.00415369	0.148148	0.0147679	0.0138122	0.782534	0.933702	0.0066778	0.00342466	0.00452899	0	0.9375	0.00262467	0.557143	0.00588235	0.165909	0.414894	0.585956	0.00708383	0	0.005	0.00609756	0.915638	0.923913	0.776435	0.843567	0.962264	0.926786	0.743396	0.538721	0.00824176	0.00359281	0.00374813	0.00655022	0.461333	0.893082	0.75	0.912752	0.925676	0.0038373	0.0173913	0.347079	0.351093	0.914712	0.00363636	0.259594	0.289538	0.551282	0.0968992	0.216495	0.104418	0.0159744	0.0956664	0.0121951	0.0625	0.192171	0.615611	0.0601504	0.0326087	0.734317	0.00197141	0.0042735	0.00507614	0.00632911	0	0.00547945	0.0117302	0.0115044	0.287081	0.814286	0.932584	0	0.00791139	0.035	0.00729927	0.00115607	0.0047619	0.00720865	0.0483871	0.131579	0.0130468	0.00622407	0.00532481	0.00641026	0.0163551	0.0123457	0.00324675	0.0909091	0.875	0.24031	0.00591716	0.00832178	0.466667	0.003517	0.0527211	0.302326	0.0328467	0.236515	0.00252525	0.00622084	0.00367309	0.262215	0.550562	0.00708661	0.00123001	0.00469484	0.932203	0.934783	0.948837	0.92623	0.8	0.418919	0.00175593	0.00258621	0.811905	0.313253	0.294118	0.222222	0.270479	0.232558	0.58371	0.290657	0.169811	0.325611	0.262712	0.433898	0.217822	0.269119	0.173767	0.246032	0.294737	0.0661637	0.101149	0.159329	0.459119	0.381406	0.0226087	0.0276243	0.585736	0.202532	0.270833	0.504505	0.15625	0.353982	0.738095	0.471698	0.0745968	0.738462	0.9	0.974093	0.769784	0.708333	0.934555	0.00513699	0.243502	0.163138	0.330508	0.185941	0.300493	0.0143266	0.566337	0.0913462	0.122222	0.0288136	0.37931	0.8	0.0632911	0.725806	0.606383	0.655897	0.853659	0.136095	0.231884	0.102002	0.0280811	0.0752688	0.282178	0.854077	0.717391	0.935484	0.322785	0.74026	0.0923077	0.707207	0.659091	0.425837	0.52	0.619883	0.981013	0.00865333	0.00217391	0.150943	0.91195	0.306968	0.154891	0.805195	0.17931	0.194553	0.560209	0.469298	0.29344	0.314815	0.105263	0.0972644	0.485294	0.647059	0.435065	0.609756	0.0133829	0	0.0578947	0.00307692	0.549383	0.166667	0	0.923077	0.744009	0.888112	0.928783	0.931818	0	0.00410196	0.533333	0.0533333	0.0433333	0.0288903	0.0525114	0.358974	0.109929	0.00823529	0.105263	0.860841	0.929539	0.751825	0.0994924	0.00919842	0.0107527	0.0079858	0	0.0411765	0.299643	0.0666667	0.405954	0.652582	0.282828	0.408046	0.426136	0.00575816	0.00535168	0.011655	0.00937082	0.873321	0.014197	0.237288	0.126437	0.0281996	0.00577201	0	0.258883	0.88172	0.879245	0.00577265	0.223404	0.0109546	0.0085389	0.00129702	0.00903614	0.205357	0.52381	0.00378788	0.782609	0.967742	0.00389358	0	0.938073	0.00823529	0.0458716	0.0089172	0.0044164	0.00576701	0.0175439	0.642857	0.192308	0.074883	0.391549	0.0113821	0.00777454	0.4625	0.925234	0.933333	0.00260417	0.00221976	0.86	0.560284	0.319149	0.841121	0.916667	0.943032	0.43662	0.962105	0.852761	0.883333	0.661538	0.745455	0.836957	0.916256	0.725019	0.00718276	0.0176211	0.00440771	0.895522	0.555556	0	0.00311804	0.00640341	0.346939	0.0245399	0.573171	0.00837989	0.914601	0.351562	0.836735	0.00454545	0.0487805	0.352419	0.93555	0.934783	0.892611	0.858537	0.857769	0.837251	0.679861	0.902419	0.836653	0.731544	0.843902	0.00742804	0.00596252	0.00746269	0.812274	0.00504732	0.00472953	0.0198366	0.340548	0.646552	0.540299	0.640257	0.761658	0.751756	0.310692	0.0983607	0.157895	0.216783	0.0117845	0.56	0.775	0.00441047	0.00425532	0.00249377	0.00457666	0.0053135	0.874384	0.88253	0.857143	0.80494	0.914438	0.00820734	0.00224593	0.676617	0.888071	0.879089	0.00458716	0.00449294	0.00764192	0.94	0.0041958	0.00428418	0.125	0.00461627	0.00650759	0.25952	0.77907	0.719243	0.614458	0.700355	0.5003	0.628882	0.0627451	0.023199	0.925789	0.890785	0.8	0.923295	0.0108418	0.00668151	0.904762	0.904977	0.447619	0.100985	0.0853659	0.72549	0.774295	0.792945	0.134694	0.024911	0.00718133	0.0124127	0.00434783	0	0.017301	0.0334347	0.8	0.00806452	0.00554529	0.0293333	0.368421	0.0483871	0.00420757	0.0253283	0.911252	0.224409	0.00437376	0.00964957	0.00318471	0.00726744	0.450216	0.00819672	0.0196386	0.177643	0.0909091	0.245464	0.247559	0.187553	0.0235799	0.00679612	0.132075	0.088429	0.00739645	0.660131	0.461538	0.909091	0.172414	0.00450294	0.00770925	0.744352	0.00606061	0.930328	0.00575954	0.523404	0.945736	0.589109	0.775	0.838235	0.0149919	0.0112202	0.013306	0	0.00562219	0.00724988	0.901141	0.00620018	0.593423	0.0117238	0.769179	0.732824	0.672544	0.753504	0.545455	0.0049975	0.0508732	0.220974	0.189744	0.00345304	0.112299	0.00825593	0.0049597	0.86166	0.235197	0.00404229	0.00322581	0.00471254	0.00887866	0.0050905	0.00769231	0.00454545	0.00385109	0.00504202	0.00445765	0.0030349	0.0059761	0.112821	0.0106635	0.00526593	0.00169205	0.00510638	0.0884354	0.030303	0.561338	0.00523218	0.940298	0.0109739	0.00169205	0.00214133	0.00200904	0.0506118	0.0117904	0.911656	0.92246	0.00386598	0.0639432	0.894161	0.876516	0.899334	0.01364	0.775056	0.00287191	0.00525131	0.00248344	0.784444	0.0638743	0.026436	0.0241158	0.170621	0.147377	0.828047	0.00901526	0.00484262	0.0537634	0.00802407	0.00627178	0.00808824	0.140209	0.0423977	0.46198	0.528477	0.315109	0.612403	0.606436	0.50566	0.578629	0.00777202	0.134409	0.00523047	0.005386	0.403955	0.51296	0.0835	0.00833768	0.00498034	0.00578704	0.016129	0.0034188	0.00492611	0.0132053	0.00494641	0.00479233	0.0046729	0.00267857	0.00222222	0.014602	0.00351288	0.00965361	0.00802855	0.0264579	0.130909	0.292254	0.236287	0.0457516	0.00824588	0.264516	0.108949	0.00648749	0.733716	0.00576701	0.00497512	0.00368732	0.00678593	0.416185	0.00975177	0.00154083	0.018677	0.00981132	0.00834725	0.00384615	0.129477	0.0380835	0.746143	0.807957	0.75	0.6	0.942308	0.20362	0.125	0.00540541	0.672464	0.624615	0.125	0.174932	0.628272	0.0792079	0.815029	0.123377	0.0305233	0.00910596	0.0303738	0.0158172	0.0177515	0.0950888	0.10101	0.0438356	0.235995	0.0675105	0.112994	0.165468	0.00993571	0.00279799	0.044293	0.00634518	0.781609	0	0.00576369	0.0107991	0.00504356	0.0070922	0.00229885	0.00146628	0.570197	0.315955	0.00784314	0.103943	0.0168904	0.0468085	0.235465	0.0447761	0.371429	0.0865922	0.00969932	0.00715308	0.00425985	0.537634	0.00551572	0.142857	0.112045	0.0495196	0.00732899	0.00696258	0.00516944	0.00469484	0.162393	0.907433	0	0.416084	0.352484	0.166667	0.00548948	0.0108765	0.0911087	0.0311231	0.0201681	0.0152042	0.0185185	0.0482115	0.0426388	0.151102	0.269076	0.334	0.00720461	0.384615	0.370213	0.51269	0.0893855	0.0103093	0.00457143	0.00300601	0.003125	0.840095	0.00559621	0.00820793	0.00777202	0.00515169	0.023753	0.0364346	0.0413994	0.207241	0.258883	0.0940767	0.00706215	0.0127551	0.00251256	0.00582848	0.0059952	0.0114613	0.0404798	0.0470588	0.0977011	0.0172861	0.00622471	0.00554529	0.0171527	0.0358744	0.00425985	0.829146	0.0160202	0	0.00509879	0.00444939	0.00629845	0.00393701	0.910256	0.00585366	0.0237581	0.00592885	0.0116978	0.312	0.782609	0.782051	0.022082	0.00339905	0.00602929	0.888889	0.904977	0.111643	0	0.00403226	0.00847458	0.00671141	0.00419112	0.282828	0.653595	0.60251	0.00465983	0.794872	0.00256191	0.00578704	0.00537634	0.0151261	0.00969697	0.00735294	0.06	0.234	0.0204678	0.0533981	0.04329	0.0420228	0.0681818	0	0.0858896	0.0218978	0.000996016	0.749455	0.133333	0.0141732	0.347032	0.077957	0.00827358	0.81701	0.00530973	0.00454545	0.464286	0.455399	0.190476	0.0482154	0.75641	0.00519481	0.361702	0.0055371	0.002442	0.569565	0.00344828	0.546875	0.814353	0.719536	0.00683371	0.00292398	0.0071599	0.00868307	0.00826446	0.0102041	0.00782473	0.00793651	0.0057971	0.0796813	0.910499	0.884013	0.00842266	0.00905797	0.00625978	0.00383562	0.0465601	0.00142653	0.714286	0.175115	0.681458	0.01097	0.0059761	0.0048	0.0172414	0.0585424	0.192105	0.00569801	0.666667	0.00247321	0.244275	0.931485	0.863144	0.00822123	0.00611291	0.0368698	0.178082	0.107286	0.237288	0.00519288	0.00317662	0.861678	0.939062	0.00457666	0.00770416	0.140411	0.18622	0.130653	0.167488	0.227941	0.170543	0.21148	0.204918	0.218855	0.104	0.278261	0.111486	0.0538194	0.0501193	0.380668	0.303887	0.266667	0.0714286	0.20614	0.0503432	0.158672	0.08	0.137184	0.0445402	0.0056101	0.00390625	0.0116279	0.897436	0.0833333	0.00860357	0.0216777	0.748111	0.752294	0.651685	0.0147493	0.00938086	0.192214	0.00289855	0.0108108	0.885287	0.00757135	0.00396301	0.0284974	0.00350263	0.729947	0.00746269	0.00963677	0.056902	0.00254453	0.617647	0.102665	0.445141	0.2	0.272727	0.0390708	0.537415	0.861284	0.829412	0.854545	0.898305	0	0.00326087	0.00806452	0.0111732	0.00325203	0.12522	0.586357	0.358621	0.425837	0.563107	0.0183028	0.0255682	0	0.00907258	0.474074	0.00495049	0.0073831	0.00724638	0.254453	0.954545	0.0021645	0.203931	0.0136986	0.0100334	0.00478851	0.909091	0.188384	0.208633	0.905605	0.524017	0.00379147	0.114545	0.00284091	0.0815385	0.906977	0.0572183	0.0041806	0.00383436	0.00359066	0.00707786	0.00348432	0.0175	0.00146628	0.777778	0.779343	0.845912	0.894484	0.0106157	0.010582	0.0576794	0.1875	0.0100251	0.824176	0.935185	0.906205	0.801724	0.835913	0.733333	0.0368098	0	0.0230769	0.0035524	0.0163934	0	0.691781	0.656467	0.56406	0.647799	0.586207	0.00478469	0.00674916	0.00636943	0.0126582	0	0	0.00325733	0.00708502	0.005386	0.00277008	0.00303951	0	0.577889	0.00768246	0.723757	0.41206	0.0201342	0.00143062	0.00507614	0.00621118	0.00189753	0.666667	0.0861456	0.743119	0.00576369	0.913043	0.00139665	0.0167224	0.628906	0.222222	0.782051	0.641791	0.0262238	0.234524	0.0166667	0.324324	0.00262812	0.0226713	0.246324	0.907563	0.0058651	0.773399	0.00850662	0.0280488	0.0742358	0	0.00689655	0.179039	0.655556	0.669065	0.00936768	0.0755396	0.0738581	0.0617647	0.0109546	0.0031746	0.0118577	0.0034188	0.0037594	0.00646552	0.896552	0.0058651	0.00544959	0.20178	0.940964	0.00170068	0.00208986	0.00310559	0.0183246	0.00237718	0.00223714	0.00422833	0.327273	0.382979	0.0100418	0.905109	0.015748	0.00510856	0.00985222	0.224215	0.647577	0.187135	0.462428	0.0103093	0.648256	0.61194	0.0647482	0.0150538	0.961487	0.0045045	0.0138408	0.107256	0.772367	0.603448	0.758454	0.00395257	0.018797	0.00573614	0.118252	0.0221239	0.311321	0	0.84375	0.913043	0.0539799	0.0038961	0.849315	0.89434	0.819202	0.894231	0.00464253	0.211587	0.0452489	0.026455	0.179191	0.053125	0.00676819	0.0110331	0.0279188	0.666667	0.00239808	0.00535714	0.0078329	0.738281	0.88961	0.666667	0.876993	0.80198	0.00611247	0.12	0.847458	0.220202	0.013267	0.00877193	0.00977199	0.00368664	0.00671893	0.00150376	0.00294118	0.127273	0.66875	0.101307	0.0170213	0.267717	0.0838664	0.936782	0	0	0.0483871	0.282123	0.660714	0.456296	0.71	0.789916	0.785806	0.0032175	0.00321285	0.0278926	0.0125523	0.216374	0.234899	0.241758	0.414835	0.0537975	0.0162413	0.288608	0.268636	0.192233	0.804878	0.701493	0.95283	0.594017	0	0.00203459	0.00541516	0.419753	0.00515464	0.84136	0.03125	0.0469799	0.0063358	0.0596728	0.0694006	0.375	0.287234	0.00385109	0	0	0.00388727	0.00603318	0.00162866	0.135881	0.00671141	0.0252708	0.013289	0	0.237179	0.0441989	0.0322807	0.0177596	0.143678	0.00779221	0.906054	0.866667	0.166667	0.00668449	0.901408	0.888889	0.00675676	0.104563	0.426877	0.236246	0.216019	0.375	0.217742	0.0785714	0.00227273	0.00560748	0.00282885	0	0.220238	0.00531915	0.0384615	0.0028777	0.0105422	0.00268817	0.00696379	0	0.947225	0.0629921	0.00507292	0.00880282	0.00694444	0.360927	0.106017	0.030622	0.703333	0.747748	0.0210379	0.885714	0.808163	0.76431	0.285714	0.0484262	0.0234742	0.00854701	0.155172	0.94332	0.938356	0.722444	0.57732	0.728195	0.497487	0.00143885	0.0609756	0.623229	0.0229885	0.784773	0.0492278	0.0129366	0.916115	0.840841	0.868778	0.696429	0.00875657	0	0.220641	0.0601504	0.11236	0.825	0.00668449	0.00769231	0.0178571	0.0425532	0.0425532	0.0909091	0.0104012	0.55	0.6	0.591503	0.00623701	0.0541728	0.714286	0.00589102	0.166667	0.30303	0.743243	0.650289	0.0381184	0.729917	0.0225564	0.0181818	0.0179775	0.265353	0.403194	0.00188324	0.618881	0.012939	0.00585938	0.0038835	0.00575816	0.00942507	0.00289296	0.0857741	0.00757576	0.0492958	0.0707763	0.058193	0.0125	0.100575	0.549451	0.667906	0.00817439	0.00779221	0.465116	0.0331754	0.804878	0.00178891	0.222707	0.112299	0.25	0.685185	0.908754	0.761589	0.320312	0.788732	0.0148862	0.358852	0.00759878	0.00170358	0.00295858	0.0110497	0.0035868	0.00336134	0.0042735	0.025641	0.00610376	0.0048	0.00625978	0.360714	0.706897	0.547619	0	0.174603	0.08	0.00321802	0	0.150943	0.536622	0.0340265	0.0431655	0.0935673	0.741085	0.0367347	0.0201816	0	0.00176056	0.0102136	0	0.00341297	0.863201	0.662338	0.219626	0.0128866	0.00613497	0.00632911	0.00454545	0.927419	0.4	0.28757	0.414286	0.0136986	0	0.0309654	0.55	0.015625	0.0084317	0.00473093	0.200658	0.212521	0.00885827	0.723404	0.287791	0.0469909	0.828756	0.680412	0.424719	0.0463768	0.0157791	0.00247525	0.0592593	0.921348	0.49896	0.698529	0.434783	0.460317	0.57265	0.851562	0.75	0.79927	0.533333	0	0.297297	0.00404858	0.00621118	0.377193	0.651685	0.620047	0.836576	0.669767	0.00355872	0	0.0152672	0.0544041	0.019154	0.078125	0.114035	0.0060423	0.0057554	0.015	0.00344037	0.00372787	0.9375	0.292683	0.00506329	0.0017094	0.0419847	0.0721154	0.037037	0.0484496	0.142276	0.386364	0.0473373	0.0135674	0.00988142	0.233696	0.195652	0	0.00253807	0.00285103	0.378728	0.335766	0.0115063	0.011236	0.0588235	0.015873	0.00723327	0.0250417	0.00191388	0.332308	0.274336	0.91653	0.825397	0.00331126	0.00339847	0.012012	0.0207852	0.0649718	0	0.148571	0.137931	0.577465	0.36214	0.0341463	0.0953289	0.329412	0	0.00605214	0.220238	0.00646831	0.0647482	0.322981	0.591837	0.07	0.0288809	0.00571429	0	0.857143	0.770992	0.823529	0.202703	0.909091	0.363636	0.75	0.891156	0.913043	0.710744	0.929889	0.374552	0.12594	0.00351865	0.481865	0.0110497	0.884892	0.0535714	0.405405	0.77686	0.235294	0.00495049	0.00302725	0.00340715	0.00474684	0.000987167	0	0.41791	0.385856	0.218182	0.410959	0.0294118	0.131429	0.358974	0.0471014	0.125	0.211073	0.186047	0.205882	0.0431212	0.0319149	0.0454545	0.0240964	0.173913	0.062069	0.426966	0.635135	0.00654308	0.00362582	0.183673	0.00361011	0.00436681	0	0.0219877	0.54955	0.194476	0.00568828	0.0215606	0.00583942	0.00746269	0.00630762	0.833333	0.00464037	0.0120482	0.0187793	0.00344234	0.938341	0.941019	0.0182927	0.00670391	0.00211193	0.0029985	0.00683594	0.0013624	0.69697	0.757143	0.0285714	0	0.00819672	0.0041365	0.0123457	0.013382	0	0.00652529	0.0106383	0.00579374	0.927114	0.893793	0.41791	0.0148515	0.0340031	0.00739827	0.00792952	0.0102881	0.00956938	0.0833333	0.216287	0.391599	0.518644	0.555556	0.654867	0.681614	0.0132548	0.0101266	0.445076	0.0305085	0.827586	0.774975	0.784543	0.597902	0.923358	0.00854701	0.00393314	0.00347222	0.00414938	0.0264706	0.0343137	0.00760264	0.0238095	0	0.0155148	0.00234192	0.0430906	0	0.00398406	0.921659	0.717803	0.927673	0.823718	0.909465	0.116041	0.0748032	0.00140056	0	0.91841	0.914384	0.863109	0	0.00632411	0.0192837	0.417647	0.298507	0.392739	0.0307692	0.0775578	0.00813008	0.00368034	0.00829876	0.00813008	0.00924499	0.00263852	0.00277008	0.827381	0.00335946	0.00552486	0.901075	0.00644567	0.00567376	0.00861141	0.0454545	0.948718	0.514286	0.00653595	0.0107527	0.810811	0.916667	0.202186	0.676123	0.531579	0.210526	0.304659	0.440415	0.181319	0.267516	0.561674	0.363636	0.218543	0.582781	0.901487	0.00234742	0.00588235	0.00744249	0.0291262	0.859316	0.950413	0.25	0.00826446	0.0259259	0.00445236	0.00952381	0.00362319	0.00352113	0	0.917722	0.00803213	0.0138889	0.816667	0.683333	0.03663	0.963542	0.585987	0.836283	0.848138	0.973684	0.91578	0.963768	0.846535	0.863874	0.0737968	0.142132	0.23356	0.961538	0.545455	0.0210685	0.151394	0.0251889	0.862222	0.296748	0.249147	0.00680272	0.0283465	0.315126	0.481429	0.252049	0.318356	0.387615	0.633803	0.00429799	0.00505051	0.007	0.00316957	0.147482	0.0223881	0.625	0.00483559	0	0.00632911	0.00652174	0	0.00527426	0.325581	0.0922819	0.0413081	0.0398724	0.696296	0.725146	0.017094	0.922414	0.897196	0.346939	0.0314961	0.004	0.00551876	0.710526	0.208333	0.00512164	0.715328	0.0378151	0.00625	0.00938233	0.872777	0.778912	0.581731	0.139785	0.635294	0.720268	0.786408	0.00542005	0.823098	0.735043	0.680702	0.0301508	0.333333	0.803922	0.231902	0.39749	0.200873	0.333333	0.0471698	0.910448	0.476821	0.14791	0.0882353	0.862069	0.80678	0.215947	0.340659	0.290909	0.00552486	0.0120968	0	0.114865	0.444444	0.444444	0.700617	0.684211	0.0451713	0.0169492	0.0226337	0.00703916	0.00748503	0.00342466	0.896104	0.844828	0.00719424	0.0108696	0.668224	0.880342	0.901515	0.914286	0.00854701	0.00462657	0.731429	0.880682	0	0.80303	0.859112	0.659091	0.826733	0.769547	0.311111	0.715719	0.563636	0.66055	0.865994	0.640625	0.668885	0.589474	0.756637	0.911392	0.59751	0.811321	0.0808824	0.111821	0.266667	0.119691	0.0608108	0.0185676	0.0147287	0.164634	0.181818	0.103448	0.0690104	0.141827	0.0136986	0.00488599	0.0150376	0.0886076	0.00369004	0.00617871	0.047619	0.185714	0.725136	0.799699	0.105691	0.814484	0.666239	0.043956	0.199153	0.0975806	0.0190698	0.175676	0.523697	0.148541	0.0571132	0.328947	0.059861	0.0640216	0.0317881	0.0498753	0.146444	0.311558	0.305085	0.247191	0.0877193	0.689552	0.480843	0.490385	0.128049	0.250996	0.0152905	0.0114943	0.00653595	0.00729927	0.84466	0.978723	0.652174	0.52381	0.868263	0.684685	0.275862	0.0804124	0.0674847	0.422374	0.438697	0.0730337	0.142857	0.666667	0.922879	0.0465753	0.473171	0.2	0.033419	0.294118	0.682432	0.44	0.3269	0.129032	0.595016	0.0563648	0.0466102	0.362179	0.631179	0.0254777	0.00928505	0.080756	0.121547	0.132898	0.0687919	0.0161565	0.119469	0.0105465	0	0.960352	0.952174	0.779762	0.796875	0.00977995	0.00306748	0.079085	0.918288	0.00257566	0.00185185	0.00721501	0.00263852	0.00419463	0.00613497	0.0052356	0.000799361	0.0115942	0.777778	0.00220264	0.786517	0.0897098	0.00475939	0.0027248	0.695652	0.00438596	0.0576923	0.00676819	0	0	0.00145773	0.86014	0.822222	0.715385	0.763689	0.913669	0.767305	0.828916	0.774448	0.886228	0.0223464	0.0025	0.581443	0.859244	0.642857	0.63963	0.3125	0.714777	0.00508906	0.222628	0.513889	0.458108	0.357143	0.652597	0.00442478	0.0166667	0.678947	0.0588235	0.565134	0.361736	0.0140845	0.125	0.774194	0.895793	0.00445293	0.0283286	0.00170068	0.00231374	0.412833	0.0133556	0.00441176	0.00429185	0.613412	0.845588	0.604017	0.818182	0.137546	0.666048	0.368764	0.0085389	0.915954	0	0.00364964	0.00438212	0.917572	0.0445269	0.939024	0.0774578	0.00230415	0.00723982	0.869955	0.924268	0.891963	0.0039705	0.621429	0.482587	0.449123	0.76773	0.47395	0.324324	0.177778	0.155294	0.440789	0	0.00623701	0.0549242	0.0714286	0.0684932	0.0531136	0.162037	0.935714	1	0.948655	0.963265	0.0761821	0.274112	0.23676	0.0506329	0.00942126	0.0924855	0.00610252	0.00748503	0.912698	0.793187	0.951887	0.00818554	0.00998752	0.00136986	0.00476839	0.0187266	0.0248447	0.23991	0.809942	0.889313	0.891863	0.870504	0.678855	0.793056	0.645161	0.81015	0.858124	0.445312	0.0864553	0.00754006	0.0271041	0.0863095	0.860345	0.803922	0.259067	0.0261194	0.734558	0.147541	0.818182	0.00348028	0.387097	0.264706	0.002331	0.115385	0.00986842	0.847059	0.694915	0.867188	0.0338462	0.00745033	0.00561447	0.00365297	0.00742115	0.00141044	0.91573	0.0511416	0.367397	0.365385	0.11828	0.494279	0.348974	0.409091	0.462857	0.166667	0.310954	0.231414	0.325893	0.0462777	0.717949	0.654762	0.784314	0.0146199	0.00392157	0.765766	0.913295	0.896926	0.94386	0.853547	0.54023	0.677835	0.875706	0.58498	0.51595	0.655914	0.535211	0.230303	0.12963	0.554585	0.0430108	0.100529	0.0294118	0.188088	0.767677	0.589532	0.969925	0.457627	0.887879	0.6	0.8	0.928144	0.92	0.793722	0.924547	0.807692	0.687898	0.847518	0.876405	0.575	0.518427	0.495098	0.381818	0.8798	0.823529	0.490196	0.371094	0.286885	0.946	0.863946	0.888889	0.83237	0.222222	0.280269	0.171233	0.72561	0.495652	0.469388	0.141304	0.162011	0.470588	0.822581	0.504587	0.547414	0.875	0.817372	0.914286	0.272727	0.77193	0.00568182	0.684211	0.895735	0.0160428	0.848168	0.00643087	0.02	0.241327	0.788136	0.0101695	0.0492958	0.291667	0.771429	0.919674	0.908136	0.9	0.575758	0.311111	0.473605	0.00869565	0.10296	0.195531	0.210811	0.0589147	0.268595	0.796296	0.00883002	0.284211	0.710648	0.491228	0.12474	0.0636364	0.034188	0.275168	0.00815217	0.0084088	0.00735294	0.819923	0.893519	0.4125	0.848	0.961538	0.882263	0.45546	0.449086	0.540541	0.426573	0.568519	0.647059	0.55	0.348684	0.807018	0.304636	0.936	0.889313	0.353846	0.564014	0.569444	0.497143	0.650685	0.202749	0.527132	0.755869	0.661435	0.742574	0.731415	0.735148	0.889435	0.539106	0.600775	0.661435	0.787519	0.784672	0.239669	0.953488	0.898662	0.916981	0.951389	0.954451	0.825743	0.0952381	0.111111	0.571429	0.787185	0.613811	0.942149	0.792553	0.851899	0.910284	0.00298507	0.00589102	0.809826	0.91358	0.732673	0.925926	0.0417537	0.807571	0.822901	0.704545	0.819444	0.95102	0.289256	0.789474	0.521739	0.632653	0.966667	0.829268	0.787234	0.745902	0.617391	0.71124	0.839286	0.178058	0.372727	0.947507	0.945895	0.752688	0.866055	0.00431499	0.0376344	0.0128205	0.879808	0.776699	0.88	0.820513	0.614583	0.266807	0.1	0.710078	0.893103	0.848101	0.936508	0.84514	0.931973	0.692677	0.690265	0.515994	0.143345	0.0877193	0.242424	0.446281	0.110024	0.10084	0.146341	0.19708	0.0902778	0.153242	0.419231	0.12766	0.162791	0.119048	0.2096	0.0277778	0.16318	0.172414	0.263309	0.129032	0.269444	0.172	0.0666667	0.023622	0.04	0.239316	0.159292	0.0728155	0.182149	0.104403	0.0296846	0.128253	0.130809	0.0909091	0.282344	0.152577	0.381057	0.00693481	0.0694444	0.112903	0.379487	0.36	0.190751	0.164251	0.160889	0.134298	0.0834846	0.11245	0.15942	0.202532	0.215116	0.29697	0.138264	0.0833333	0.0424354	0.713287	0.200888	0.704698	0.476548	0.139785	0.252747	0.0576577	0.185941	0.543147	0.114977	0.982609	0.935397	0.469388	0.0856672	0.103757	0.143198	0.809524	0.0151976	0.0112782	0.0769231	0.0454545	0.0805556	0.0154525	0.00552486	0.12987	0.522491	0.317829	0.770833	0.96831	0.938272	0.924444	0.846863	0.399527	0.0588235	0.0110497	0.044293	0.298246	0.00464037	0.0047619	0.649123	0.209877	0.0458891	0.271883	0.207547	0.224401	0.981735	0.626198	0.924812	0.812298	0.386973	0.88647	0.93	0.954106	0.916335	0.871585	0.89418	0.87472	0.833708	0.937046	0.871698	0.772109	0.900885	0.713483	0.438462	0.162544	0.712395	0.919908	0.899048	0.81339	0.254717	0.0754717	0.88172	0.827586	0.00608211	0.75502	0.803571	0.620968	0.522523	0.662371	0.406977	0.605469	0.88425	0.906934	0.00297324	0.00813008	0.257102	0.23176	0.757623	0.335371	0.857143	0.846154	0.924132	0.894598	0.949721	0.935673	0.90636	0.899254	0.75	0.962963	0.930451	0.923469	0.856833	0.918699	0.968454	0.875527	0.840376	0.892857	0.858859	0.919668	0.742857	0.901961	0.939716	0.257353	0.429688	0.135359	0.232143	0.380451	0.13264	0.285	0.162162	0.0494506	0.0226349	0.013278	0.0211946	0.0629771	0.0219178	0.188312	0.0880102	0.577778	0.167286	0.411348	0.0677966	0.0183727	0.00493827	0.956284	0.978571	0.922366	0.916179	0.954766	0.854701	0.849148	0.890086	0.8375	0.769706	0.781818	0.898305	0.873857	0.915254	0.877273	0.951219	0.983333	0.923538	0.945107	0.934783	0.879121	0.914869	0.953988	0.904181	0.928571	0.887417	0.917595	0.276074	0.951128	0.722222	0.870707	0.935897	0.921569	0.924426	0.925159	0.262865	0.0352941	0.202797	0.192053	0.66092	0.939356	0.966292	0.511628	0.885838	0.945	0.964286	0.9	0.821138	0.947368	0.921569	0.545455	0.92	0.0100503	0.877676	0.921769	0.131429	0.189736	0.424023	0.447368	0.453901	0.879913	0.669989	0.267241	0.206897	0.604167	0.713924	0.604136	0.587097	0.274419	0.94849	0.911548	0.88998	0.716667	0.891129	0.928571	0.0046729	0.930769	0.938931	0.942857	0.878472	0.910125	0.875445	0.927711	0.921909	0.955357	0.886076	0.438628	0.940141	0.826087	0.00234192	0.384892	0.334459	0.0713578	0.59292	0.712831	0.00811688	0.00849858	0.0415913	0.476744	0.0985916	0.423077	0.00775194	0.00832178	0.0954495	0.0107914	0.0113636	0.0671937	0.207627	0.0554855	0.358696	0.694215	0.696296	0.480645	0.774725	0.0424978	0.0112994	0.254417	0.0540541	0.0151976	0.00688863	0.00753012	0	0.149485	0.0207921	0.348315	0.130435	0.884615	0.0273973	0.310263	0.578947	0.413043	0.0744681	0.886256	0.502164	0.00639907	0.00882353	0.860465	0.938272	0.917127	0.73607	0.646575	0.0055607	0.00666667	0.921951	0.308057	0.897196	0.928775	0.926101	0.842412	0.469388	0.00207039	0.00355082	0.0047259	0.0333333	0.0115473	0.924561	0.95	0.0151899	0.00339716	0.677083	0.852941	0.0944056	0.849315	0.574653	0.883929	0.884822	0.962687	0.15704	0.423398	0.944553	0.787958	0.00663717	0.847575	0.00465116	0.00698324	0.934702	0.158371	0.685804	0.671053	0.744776	0.711538	0.0157143	0.417969	0.767974	0.964	0.854478	0.914286	0.00479233	0.00611621	0.809955	0.737643	0.90535	0.0285714	0.568493	0.874225	0.897698	0.738739	0.801961	0.159226	0.00384615	0.881443	0.909091	0.914894	0.872964	0.738636	0.616984	0.727788	0.934046	0.903226	0.841584	0.885714	0.911215	0.941244	0.947165	0.863636	0.94802	0.93254	0.772727	0.504202	0.00445324	0.762605	0.820106	0.784615	0.0963303	0.4	0.771739	0.824121	0.718213	0.92186	0.970588	0.515203	0.558603	0.906021	0.708571	0.706406	0.909091	0.952381	0.00460829	0.184584	0.0751174	0.146758	0.185393	0.657895	0.0981308	0.182353	0.75	0.00291262	0.00215827	0	0.0136054	0.0282258	0.00561798	0.157143	0.00877193	0.00473934	0.0540541	0.839286	0.00864553	0	0.0737527	0	0.325069	0.407834	0.11215	0.124242	0.00977199	0.00471328	0.0155875	0.0277778	0	0.0221169	0.0140728	0.0322581	0.0170648	0.0413793	0.93266	0.704225	0.13871	0.00713558	0.0100287	0	0	0.00414938	0.00242718	0.00260417	0.00277008	0.404844	0.0133992	0.00341297	0	0.0561224	0.00531915	0.476868	0.404215	0.261273	0.310811	0.0914322	0.0327273	0.0756579	0.00585774	0.00385039	0.00705882	0.86383	0.00749625	0.00569801	0.00726979	0.136017	0.0595238	0.0502431	0.0223214	0.0555556	0.253731	0.00568643	0.165968	0.27907	0.00900901	0.521739	0.134328	0.377724	0.00380228	0.00683761	0.00511509	0	0.077193	0.863469	0.945518	0.941748	0.910781	0.0025	0.0494297	0.0023753	0.00716846	0.0337838	0.797297	0.894737	0.893617	0.901235	0.00707547	0.0209974	0.00492611	0.00765697	0.0148883	0	0.280576	0.0756501	0.142857	0.855544	0.279412	0.00246508	0.00499168	0.0914127	0.23	0.00959233	0.851852	0.122449	0.1	0.0262391	0.768657	0.00173913	0.00365186	0.00297177	0.00727884	0.852273	0.658824	0.971429	0.952036	0.87234	0.0555556	0.00247158	0.00173611	0.00532623	0.0460526	0.115987	0.0577281	0.568182	0.153285	0.671252	0.853583	0.795455	0.906137	0.859297	0.00495049	0.00690846	0.0685714	0.809524	0.0128205	0.0038693	0.0299838	0.317824	0.322148	0.151685	0.0013089	0.00617829	0.0377358	0.0385033	0.0427163	0.00311311	0.0176991	0.271028	0	0.444444	0.00257069	0.502994	0.101449	0.00688468	0.5	0.0725806	0.196833	0.183673	0.00840336	0.0112923	0.00522042	0.00645161	0.00482315	0.0128041	0.00327154	0.00408163	0.00215363	0.0075188	0.0136157	0.0128676	0.0143369	0.0321543	0.0105263	0.00956938	0.0119048	0.48	0.00522876	0.486413	0.363636	0.214286	0.00576701	0.00583942	0.484293	0.357284	0.00696594	0.003367	0.136364	0.0135952	0.31746	0.863128	0.0328849	0.00708447	0.430233	0.150529	0.194444	0.578859	0.0702479	0.00406504	0.00512821	0.00521921	0	0.0127796	0.00718563	0.00865801	0.0547264	0.27619	0.389328	0.0902256	0.0472973	0	0.00788955	0.0625	0.175439	0.00559441	0.0226171	0.0164835	0.0391645	0.262097	0.0017301	0.00495049	0.0828729	0.00542005	0.00632911	0.0132159	0	0.00256849	0.00481928	0.00251572	0.00458295	0.311897	0.119155	0.00628931	0.136	0.00650759	0.00359712	0.00816326	0.00613497	0.00515464	0.00707547	0.00823045	0.88	0.718037	0.0458167	0.57868	0.221591	0.15508	0.129944	0.334038	0.00448431	0.21875	0.136986	0.0308123	0.0178571	0.03125	0.0475	0.314815	0.00942285	0.913507	0.429022	0.0183673	0.0149254	0.935252	0.865878	0.951219	0.283619	0.00401146	0.0260047	0.0174292	0.0164729	0.00508647	0.351648	0.0985916	0.166667	0.226027	0.112605	0.027027	0.267956	0.45283	0.5	0.605705	0.0596491	0.0103359	0.841026	0.456764	0.118881	0.0657663	0.010989	0.0255754	0.0437956	0.0450928	0.0504505	0.0119048	0.181818	0.0186667	0.0037594	0.326531	0.841509	0.912338	0.638889	0.435115	0.627753	0.142857	0.0114943	0.0210843	0.0754148	0.959302	0.935961	0.420455	0.888976	0.087156	0.606383	0.852941	0.326316	0.00840979	0.815789	0.0130756	0.216763	0.177885	0.920561	0	0.00201207	0.14876	0.0698529	0.0030581	0.00903614	0.888889	0.550388	0.00368098	0.0337323	0.000875657	0.00834879	0.927152	0.194805	0.0089153	0.00334448	0.0545977	0.0717703	0.169014	0.206026	0.183908	0.233618	0.120401	0.0307692	0.0686275	0.976562	0.00358423	0.00985222	0.00966184	0.00529801	0.081448	0.00461437	0.00966851	0.675926	0.157319	0.0168067	0.101587	0.0424837	0.199468	0.228129	0.33677	0.0532688	0.12828	0.0560272	0.0153257	0.00191571	0.00670641	0.922948	0	0.0127796	0.00280112	0.120968	0.741627	0.78534	0.77381	0.699219	0.715953	0.00571429	0.775	0.00515464	0.920298	0.898502	0.832776	0.679487	0.5	0.805556	0.645833	0.0241935	0.00636132	0.00130719	0.0793037	0.0146735	0.167421	0.34188	0.052521	0.0364026	0.702381	0.760331	0.00645161	0.0292096	0.818182	0.234694	0.0540098	0.0335196	0.744479	0.92381	0.364055	0.287356	0.00350877	0	0.419048	0.00271003	0.00793651	0.0052356	0.0127119	0.666667	0.229299	0.00156006	0.0105652	0.00743494	0.0569801	0.0742706	0	0	0.467066	0.00350263	0.00554017	0.00413437	0.854271	0.738636	0.147059	0.866071	0.86747	0.0337079	0.0054816	0.0043956	0.594891	0.391892	0.703226	0.00294551	0.938272	0.0182013	0.0149254	0.00437318	0.00252738	0.00961538	0.00820734	0.00952859	0.872504	0.816901	0.0835509	0.0285714	0.0154799	0.00497512	0.00448431	0.666667	0.248062	0.183099	0.0045045	0.00804136	0.927835	0.985611	0.935989	0.941176	0.414062	0.926211	0.930435	0.911977	0.845528	0.953139	0.978648	0.868056	0.970588	0.00930566	0.00215517	0.132075	0.19	0.283688	0.97264	0.958234	0.914141	0.861883	0.706667	0.830357	0.138021	0.269231	0.406015	0.281553	0.632911	0.904762	0.442424	0.176962	0.250394	0.309251	0.201835	0.15	0.791667	0.198135	0.271186	0.262931	0.00813008	0.107955	0.11791	0.229947	0.109091	0.15493	0.899498	0.0972644	0.0135135	0.152941	0.0714286	0.170868	0.269663	0.0454545	0.197982	0.149425	0.392256	0.0458716	0.349398	0.543307	0.667473	0.372159	0.601367	0.333771	0.0035524	0.874074	0.945355	0.954286	0.802198	0.932468	0.956647	0.918092	0.21118	0.51087	0.934891	0.940653	1	0.954918	0.823256	0.7811	0.304762	0.58472	0.275362	0.241525	0.957565	0.93	0.219895	0.447917	0.0134228	0.811032	0.137255	0.9125	0.904483	0.0027248	0.793893	0.362205	0.876761	0.012987	0.242507	0.932053	0.00840336	0.499543	0.175258	0.962575	0.252137	0.198516	0.21515	0.185714	0.173684	0.371711	0.00113122	0.00792079	0.911511	0.844444	0.921739	0.0441767	0.027027	0.00995025	0.474708	0.837607	0.806907	0.142857	0.947761	0.973856	0.869416	0.988636	0.914729	0.0239234	0.00727273	0.00229621	0.928571	0.935294	0.134066	0.00262467	0.265985	0.248718	0.0364807	0.106195	0.10278	0.268229	0.75	0.4637	0.630219	0.00451943	0.932285	0.958678	0.914764	0.947641	0.94921	0.901926	0.645872	0.326234	0.0386572	0.602029	0.00364583	0.0014881	0.710309	0.948107	0.915888	0.00549235	0.888358	0.937973	0.0169112	0.00582751	0.0486656	0.0139535	0.0197468	0.226374	0.0376749	0.107527	0.477243	0.929782	0.853261	0.907071	0.55642	0.0105263	0.0943144	0.392361	0.655934	0.888701	0.296667	0.201357	0.906475	0.91358	0.933635	0.00525578	0.00592105	0.455838	0.0107222	0.0136986	0.935714	0.710302	0.787879	0.895692	0.905702	0.207547	0.0134486	0.481763	0.630958	0.0816901	0.765306	0.748792	0.639474	0.204881	0.630734	0.946739	0.886646	0.942982	0.0953757	0.00671141	0.842989	0.962759	0.564103	0.0641201	0.00594059	0.912632	0.840278	0.00235294	0.0331815	0.0547945	0.00355872	0.00423131	0.391386	0.0100334	0.00736648	0.00272109	0.00743494	0.664577	0.90429	0.900958	0.0513552	0.941689	0.923144	0.346364	0.00435835	0.680124	0.00481638	0.00806452	0.812288	0.0337209	0.0467938	0.884361	0.923439	0.916286	0.866216	0.373984	0.204376	0.199412	0.868687	0.791815	0.0023678	0.192308	0.370861	0.0118188	0.026738	0.186047	0.0261989	0.0385586	0.0907104	0.219124	0.502897	0.125635	0.931035	0.0068408	0.935115	0.89065	0.886275	0.00534283	0.938931	0.911715	0.00364773	0.0136737	0.542149	0.168	0.00632911	0.198895	0.172471	0.0495627	0.0138728	0.0485636	0.0700685	0.0471275	0.0178628	0.0666667	0.00635593	0.0113122	0.0516304	0.0280797	0.0157895	0.0200186	0.0454545	0.111111	0.890547	0.930745	0.782609	0.797753	0.00792154	0.00446263	0.0286885	0.895528	0.5	0.890187	0.319767	0.894478	0.928696	0.960227	0.862978	0.701031	0.956	0.96656	0.95283	0.895767	0.767956	0.906757	0.775971	0.00385356	0.00864101	0.922085	0.00632911	0.00408998	0.0642857	0.928785	0.00358166	0.121212	0.958824	0.926902	0.912833	0.631236	0.852575	0.950113	0.0128535	0.586687	0.00240964	0.822989	0.905502	0.767442	0.763455	0.690053	0.100765	0.428571	0.00253165	0.00652742	0.618573	0.0787879	0.0688889	0.163681	0.0457048	0.0948509	0.00558659	0.0481675	0.882904	0.916201	0.0058855	0.0035769	0.0246407	0.0126013	0.0942588	0.0785469	0.00704225	0.101258	0.105183	0.0907563	0.0511364	0.00626305	0.478979	0.0222841	0.0864745	0.906701	0.909968	0.00802855	0.00528169	0.00706357	0.0869565	0.836207	0.872727	0.888579	0.871143	0.56	0.00435233	0.00422476	0.947176	0.898687	0.919765	0.927273	0.00505561	0.00449294	0.0602219	0.1	0.133884	0.0668524	0.459259	0.484018	0.948052	0.938053	0.86827	0.926633	0.94152	0.856209	0.00746888	0.171004	0.313433	0.00135135	0.0930736	0.0996241	0.00466563	0.00508259	0.612717	0.902985	0.940449	0.716243	0.807566	0.00976744	0.0144404	0.885932	0.880658	0.193846	0.801905	0.94605	0.850467	0.880682	0.399441	0.837607	0.95	0.726027	0.00139082	0.0170648	0.184982	0.864785	0.917355	0.602459	0.793103	0.606838	0.92803	0.571429	0.0481928	0.00273224	0	0.847716	0.444175	0.920319	0.681818	0.89441	0.891678	0.561404	0.926667	0.0354191	0	0.428571	0.438776	0.162393	0.895522	0.00554017	0.00539084	0.00595238	0.912802	0.436364	0.186529	0.0603318	0.256449	0.047619	0.291262	0.0544959	0.125721	0.25641	0.138158	0.142857	0.938511	0.919683	0.950386	0.117207	0.0677966	0.00356234	0.780952	0.924901	0.88189	0.795573	0.695822	0.0814419	0.00406711	0.00892857	0.00333056	0	0.908305	0.949597	0.966862	0.00556793	0.0405405	0.931579	0.166203	0.0402685	0.0157895	0.0382353	0.831776	0.00280899	0.0760234	0.271676	0.643836	0.629482	0.388	0.412742	0.0127684	0.0175439	0.180412	0.0243902	0.328358	0.00988142	0.904762	0.74658	0.824324	0.0555556	0.00215983	0.0118694	0.260135	0.0103093	0.00611995	0.864516	0.890577	0.902367	0.81746	0.916667	0.00744753	0	0.680851	0.0070922	0.742105	0.113122	0.244526	0.527157	0.320388	0.0666667	0.117576	0.0245072	0.686	0.394286	0.759615	0.843137	0.134831	0.059761	0.0537634	0.00643087	0.960206	1	0.573864	0.886957	0.00854701	0.00706714	0.930288	0.917847	0.0408163	0.920477	0	0.158974	0.00898876	0.00591966	0.0493489	0.505814	0.92	0.782051	0.809365	0.947368	0.00609756	0.891289	0.2	0.371326	0.276271	0.0286533	0.326087	0.154667	0.770408	0.938326	0.96	0.706767	0.917628	0.877159	0.937615	0.878049	0.917275	0.896552	0.788618	0.0106075	0.815574	0.192308	0.877023	0.740845	0.93913	0.965517	0.874552	0.857143	0.906336	0.833333	0.892086	0.959108	0.910714	0.866667	0.767658	0.991935	0.959596	0.559055	0.537778	0.909714	0.961039	0.942408	0.798851	0.898251	0.87	0.943396	0.915888	0.91468	0.765625	0.988889	0.681529	0.96371	0.571429	0.95	0.913295	0.905376	0.954955	0.709821	0.829268	0.793478	0.321429	0.599327	0.774194	0.0909091	0.875451	0.454333	0.00452489	0.354839	0.390564	0.249471	0.0952381	0.0135135	0.0629591	0.285714	0.0931099	0.937656	0.951923	0.948542	0.914286	0.00365408	0.00344679	0.00465839	0.978604	0.0154242	0.00873362	0.00421348	0.12709	0.845833	0.00885609	0.00625978	0.344776	0.918605	0.906367	0.7	0.862921	0.953216	0.926293	0.00281426	0.00363071	0.899582	0.935484	0.845907	0.964968	0.00468384	0.416667	0.0554804	0.00998573	0.14	0.114545	0.00518519	0.766265	0.516467	0.37234	0.280654	0.303269	0.144781	0.823529	0.00660611	0	0.00669643	0.211268	0.85	0.297872	0.838542	0.882353	0.00981997	0.00447316	0.868561	0.848148	0.965116	0.873272	0.91954	0.919643	0.00867052	0.00832013	0.131455	0.0167197	0.988701	0.915916	0.885417	0	0.00741525	0.895349	0.00438596	0.687356	0.888889	0.00531915	0	0.511905	0.973333	0.913979	0.83871	0.75	0.00369004	0.0936556	0.917526	0.489796	0.269841	0.228477	0.0319489	0.519159	0.0912779	0.0137741	0.136752	0.284501	0.349917	0.249169	0.159091	0.0025641	0.42246	0.0177515	0.534914	0.04	0	0.179191	0.299043	0.518672	0.413793	0	0.00457217	0.00729927	0.935065	0.954128	0.83526	0.166134	0.076555	0.926858	0.072119	0.945317	0.00463822	0.0113636	0.00481928	0.915633	0.159502	0.00605449	0.021965	0.00697314	0.502732	0.00922874	0.861765	0.00535906	0.00552486	0.0108268	0	0.00709459	0.0185567	0.90681	0.956054	0.955128	0.944072	0.961669	0.951589	0.109589	0.124861	0.181992	0.273403	0.847502	0.941509	0.93319	0.946536	0.884746	0.949621	0.916753	0.00594354	0.00525394	0.449664	0.850835	0.340024	0.0366795	0.00604839	0.737116	0.92069	0.0500916	0.0461847	0.00425985	0.00412201	0.0190476	0.00978474	0.0166344	0.0502092	0.00465116	0.00307929	0.713713	0.919721	0.868108	0.924028	0.934758	0.00927703	0.25847	0.0376471	0.0272904	0.0195804	0.928373	0.889889	0.0315671	0.0055966	0.00287522	0.509434	0.301115	0.36838	0.0119603	0.00640512	0.00873601	0.447853	0.396254	0.571429	0.917023	0.00371747	0.00466171	0.00601266	0.81203	0.86443	0.807834	0.00460358	0.00608563	0.226131	0.402878	0.438253	0.124204	0.864198	0.14827	0.0895522	0.83432	0.0103917	0.010101	0.0534351	0.0462963	0.138169	0.125	0.00896495	0.0894569	0.00732265	0.0111876	0.0107651	0.92599	0.00605694	0.0052356	0.829694	0.914191	0.958916	0.949442	0.0061263	0.0235602	0.78098	0.0107095	0.00336559	0.959016	0.934906	0.608907	0.921824	0.521236	0.0842491	0.843832	0.25813	0.0110999	0.90678	0.913121	0.0144703	0.0722892	0.382927	0.31441	0.921687	0.94359	0.945556	0.257822	0.244035	0.949926	0.00800641	0.0285714	0.0041841	0.00842912	0.115359	0.00317083	0.984127	0.00594648	0	0	0.0059761	0.00537634	0.00345622	0.00723327	0.903075	0.613306	0.0324324	0.0119048	0.00790167	0.204778	0.0909091	0.866667	0.0229426	0.00244499	0.730159	0.617647	0.00652316	0.00896861	0.913669	0.945344	0.546961	0.907502	0.9	0.00733496	0.00375134	0.00476365	0.012987	0.866995	0.0315534	0.017744	0.671171	0.0938586	0.076555	0.16041	0.4375	0.0104348	0.0210526	0.00769231	0.00972054	0.0501002	0.134021	0.0529915	0.622886	0.761097	0.0394575	0.908861	0.819876	0.761468	0.0250896	0.848606	0.00456621	0.00947867	0.0694311	0.943245	0.897516	0.00407539	0.0364078	0.00512582	0.002849	0.0137931	0.0139276	0.0685155	0.0152144	0.00889914	0.00978337	0.0396825	0.0116874	0.0175953	0.911263	0.890204	0.0104167	0.00594916	0.558239	0.567367	0.0135135	0.0136986	0.00462487	0.0927694	0.908356	0.927484	0.00594227	0.00615385	0.00695825	0.0923567	0.00771104	0.865934	0.00284158	0.00214133	0.957895	0.961681	0.873446	0.00559227	0.00421053	0.0126716	0.00650759	0.00340599	0.00536746	0.0858545	0.383954	0.380488	0.00447427	0.00192678	0.782609	0.809453	0.180952	0.00412603	0.0143824	0.00240096	0.00702165	0.908046	0.953445	0.886243	0.913192	0.9179	0.925501	0.00621118	0.00397456	0.0495627	0.74359	0.00373692	0.0366625	0.25188	0.874522	0.877	0.756955	0.921637	0.896785	0.00609756	0.948849	0.688294	0.834606	0.843909	0.700389	0.949721	0.834493	0.00514801	0.00522648	0.920168	0.876633	0.903125	0.00338295	0.00967742	0.0103986	0.00566171	0.00385356	0.157107	0.719677	0.720982	0.0143113	0.00555556	0.00763359	0.025641	0.425963	0.0125392	0.00433839	0.927521	0.249196	0.504386	0.0460705	0.137931	0.0998336	0.044226	0.907692	0.0136519	0.0125428	0.00712025	0.00542986	0.0896414	0.0153846	0.00437637	0.13	0.241901	0.00884956	0.251082	0.356757	0.522308	0.00291545	0.00705467	0.0101215	0.524752	0.816121	0.927885	1	0.384921	0.00600601	0.00737327	0.0148148	0.00453001	0.836538	0.0260417	0.00668058	0.0149893	0.189024	0.933333	0.304175	0.00598802	0	0.00258065	0.325	0	0.0063593	0.440092	0.012848	0.847222	0.762044	0.115543	0	0.0489297	0	0	0.00528169	0.00900901	0.00342075	0.00793651	0	0.27957	0.230769	0.0305106	0.0162602	0.0124095	0.00518672	0.0230461	0.0297483	0.00873362	0.0100719	0.12	0.29697	0.218935	0.0192	0.176136	0.255556	0.390533	0.650957	0.59661	0.0639731	0.0252525	0.87381	0.943878	1	0.986301	0.0237389	0.00411523	0.2891	0	0.00262467	0.78125	0.00888889	0.873016	0.949541	0.00729517	0.0862832	0.00477961	0.00291121	0.00266667	0.00625	0	0	0.981132	0.770833	0.00327154	0.589595	0.634731	0.00901804	0.0349794	0.773537	0.6875	0.303371	0.567251	0.77512	0.842949	0.650602	0.0140845	0.0335821	0.684699	0.515837	0.482574	0.710762	0.00428195	0.891583	0.812565	0.827309	0.864706	0.777778	0.140884	0.0711974	0.590909	0.953177	0.700273	0.00405269	0.00359712	0.569231	0.869081	0.920771	0.851003	0	0.00583516	0.0102389	0.0165714	0.00468384	0.00376412	0.0862069	0.576923	0.292553	0.16309	0.345	0.231884	0.416667	0.231335	0.0127877	0.275862	0.0172811	0.0369231	0.315603	0.010107	0.943702	0.899696	0.00743863	0.01	0.00457317	0.909804	0.0035229	0.0126582	0.0150376	0.00209205	0.900585	0.842374	0.888313	0.922214	0.899743	0.0550459	0.112311	0.380282	0.344054	0.0160944	0.643443	0.506073	0.895991	0.925208	0.0753425	0.0202276	0.00181984	0.898551	0.908537	0.888268	0.00511408	0.00197628	0.388889	0.787829	0.76129	0.00501792	0.0214022	0.0157895	0.0017452	0.005	0.822496	0.00371517	0.00831025	0.00359066	0.0496838	0.00336559	0.00807754	0.00581703	0.909483	0.9525	0.894309	0.549133	0.00391543	0.0104987	0.00304878	0.0661106	0.807642	0.00655738	0.00494315	0.0141948	0	0.243119	0.899235	0.697802	0.0153765	0.254606	0.0331829	0.280423	0.242268	0.851541	0	0.00550314	0.084507	0.336957	0.0596774	0.00389105	0.0469083	0.00802139	0.00174825	0.0117096	0.224199	0.100767	0.0045819	0.0043573	0.00407056	0.00552486	0.0130031	0.00660066	0.261688	0.154676	0.153333	0.0742188	0.0133185	0.938144	0.84507	0.881765	0.129412	0.951219	0.00829876	0.895079	0.839506	0.72344	0.911047	0.87633	0.913127	0.913502	0.0812437	0.159215	0.00403633	0.791296	0.85248	0.861048	0.955224	0.861272	0.861538	0.876	0.00573445	0.90628	0.937182	0.00558075	0.953608	0.945428	0.00390625	0.00177305	0.421277	0.87	0.945263	0.950758	0.0015528	0.872727	0.704434	0.00702988	0.0564103	0.0596026	0.0865731	0.0163934	0.0863836	0.587838	0.0200422	0.0115924	0.0402685	0.0219436	0.865832	0.167467	0.0795848	0.834758	0.0891192	0.122246	0.046083	0.0691685	0.00716846	0	0.00487373	0.00572207	0.00639854	0.103106	0.140845	0.0337739	0.0027881	0.619456	0.271967	0.00694444	0.635514	0.00595238	0.517986	0.880208	0.926966	0.964516	0.895669	0.94375	0.857778	0.925714	0.00376884	0.0058997	0.00406229	0.00384986	0.837255	0.00369276	0.00413223	0.908108	0.00729927	0.00426257	0.269577	0.0591195	0.93617	0.958423	0.975309	0.420202	0.904315	0.107937	0.0486569	0.0553078	0.0992647	0.942761	0.957895	0.942935	0.945926	0.969365	0.935936	0.823529	0.954178	0.0538222	0.0143713	0.545455	0.130298	0.0105125	0.0266272	0.589124	0.719768	0.694118	0.720588	0.00403691	0.00465549	0.0857143	0	0.0345334	0.00838112	0.0309654	0.117647	0.0526027	0.868815	0.928299	0.0155963	0.00267023	0.00441362	0.00639318	0.00522565	0.647059	0.429022	0.906897	0.800593	0.867424	0.884615	0.00431965	0.00314663	0.00367647	0	0.00394477	0.175926	0.93617	0.00458716	0.862275	0.363316	0.0435967	0.1266	0.104326	0.00766551	0.0056338	0.00749766	0.345178	0.816327	0.00533333	0.0388693	0.257264	0.00256082	0.005	0.959012	0.376471	0.897674	0.00629397	0.00449583	0.0793651	0.00448096	0.00285307	0.946753	0.929264	0.892	0.0157233	0.0678733	0.557885	0.208681	0.91675	0.0299076	0.0183221	0.00469851	0.0015949	0.814286	0.909627	0.940298	0.94152	0.0797414	0.00384025	0.0349094	0.0722892	0.112414	0.273731	0.869796	0.513834	0.172078	0.00309997	0.00518433	0.782886	0.0130039	0.0155642	0.149958	0.883333	0.00422089	0.0035014	0.0953757	0.918301	0	0.00945378	0.0052356	0.552459	0.535176	0.289047	0.00779844	0.00104822	0.015456	0.0461783	0.00199402	0.0166016	0.856066	0.71047	0.0283019	0.325088	0.005386	0.0566038	0.00729443	0.609091	0.845865	0.88746	0.853047	0.861357	0.846906	0.00574713	0.00562193	0.835597	0.578049	0.0767825	0.884856	0.0196078	0.00479616	0.0057398	0.748261	0.0052687	0.00385356	0.00408163	0.0165746	0.0884956	0.00694444	0.0349462	0.0713597	0.444869	0.000723589	0.00595593	0.00909091	0.734164	0.627778	0.0075431	0.00813743	0.00622407	0.0107527	0.138902	0.0170455	0.179138	0.00896861	0.134567	0.199005	0.864662	0.556352	0.00578035	0.0156716	0.950413	0.91415	0.00268097	0.00224719	0.766234	0.895105	0.00410959	0.0347826	0	0.00379147	0.00627205	0.00429185	0.807267	0.04858	0.00273973	0.00660066	0.0123967	0.0851582	0.141439	0.487097	0.0982143	0.664491	0.012012	0.00946074	0.157201	0.0579421	0.959574	0.955414	0.626113	0.00386997	0.00181818	0.313596	0.131579	0.433566	0.00992556	0.00880282	0.0424354	0.120253	0.897129	0.900901	0.72846	0.669841	0.00281804	0.00434783	0.269565	0.920714	0.00715137	0.172348	0.794118	0.00614754	0.00612613	0.920078	0.00257069	0.00507246	0.851852	0.705441	0.470919	0.970221	0.00390625	0.00453983	0.846734	0.00549954	0.580645	0.0109562	0.00864553	0.42	0.258191	0.656189	0.100756	0.00802139	0.339223	0.00276243	0.00582242	0.514834	0.00609225	0.00436047	0.940741	0.912852	0.925926	0.844273	0.966049	0.341695	0.0056516	0.553191	0.890909	0.0609693	0.187097	0.510673	0.440625	0.775281	0.715054	0.830935	0.849057	0.87172	0.84287	0.228106	0.962963	0.96988	0.932489	0.713415	0.00828586	0.00394737	0.344262	0.0812808	0.9	0.00300075	0.00689655	0.00304878	0.523364	0.932382	0.939808	0.0273141	0.111614	0.101332	0.647059	0.037037	0.0187032	0.0262812	0.160431	0.0327412	0.0482991	0.038	0.30036	0.0307087	0.0273283	0.781054	0.761825	0.81864	0.923729	0.926733	0.937844	0.872622	0.0395315	0.0191719	0.0488616	0.0114876	0.038623	0.0361011	0.0142239	0.0270694	0.0263405	0.102625	0.014218	0.297352	0.0265283	0.016201	0.0237551	0.0741351	0.052356	0.0410959	0.115789	0.115474	0.0743618	0.103479	0.0399113	0.0254958	0.0428675	0.032872	0.0942655	0.0162602	0.0159001	0.0346535	0.0558376	0.0107962	0.0787802	0.0989011	0.0822641	0.798365	0.841685	0.00706714	0.856273	0.763981	0.14795	0.644509	0.0164234	0.0727817	0.00831255	0.209135	0.761798	0.00986436	0.867647	0.916084	0.00853659	0.00642928	0.235669	0.154525	0.178161	0.232075	0.528139	0.0056391	0.00322581	0.0456853	0.0039185	0.338346	0.78125	0.77972	0.927948	0.869347	0.0594059	0.574074	0.302264	0.456522	0.646429	0.405797	0.00499584	0.493628	0.955056	0.865554	0.553398	0.92172	0.00353669	0.110795	0.337349	0.199203	0.087776	0.00278164	0.10226	0.340703	0.273458	0.165049	0.835052	0.878049	0.955556	0.813953	0.275229	0.0863636	0.0139147	0.0141732	0.0257848	0.858357	0.00520833	0.0159363	0.902439	0.704156	0.0739372	0.104895	0.00823306	0.00462459	0.00315457	0.90411	0.731047	0.00531915	0.815625	0.787805	0.0228789	0.027972	0.246883	0.0192308	0.433155	0.0104912	0.395626	0.173167	0.00540541	0.0428571	0.0985916	0.086758	0.143824	0.213333	0.0219298	0.0119363	0.0389972	0.0913462	0.0108827	0.0113798	0.889286	0.0960809	0.0879479	0.0943847	0.239272	0.0973451	0.246445	0.11396	0.115385	0.0961832	0.0791246	0.115132	0.532967	0.03125	0.184783	0.131414	0.0387701	0.297619	0.029361	0.00351247	0.0032538	0.126712	0.0869565	0.0996169	0.122905	0.00325071	0.013587	0.0460358	0.9573	0.00963855	0.00546448	0.00146199	0.00456204	0.00443951	0.202484	0.0798122	0.0614887	0.0987013	0.00294985	0.00550964	0.00200401	0.00678295	0.866864	0.964286	0.944223	0.966667	0.853104	0.77907	0.00291758	0.619403	0.767241	0.0046729	0.00421053	0.00645161	0.00493421	0.861386	0.0262544	0.0015015	0.0012285	0.901099	0.906344	0.00357143	0.00344828	0.0201794	0.193452	0.0878187	0.0379342	0.0357143	0.0110701	0.167571	0.0310825	0.00526778	0.0366492	0.586331	0.264031	0.0078637	0.00544323	0.0250545	0.895356	0.80339	0.909245	0.0146063	0.0637173	0.00159109	0.0122699	0.00597015	0.0109649	0.91806	0.0129199	0.00239617	0.00422164	0.00495225	0.00834879	0.918301	0.745989	0.00316599	0.00462963	0.933896	0.00904977	0.00463679	0.00548509	0	0.148372	0.039555	0.00508776	0.00331548	0	0.00348806	0.00302572	0.045135	0.0256864	0.0127029	0.00528501	0.00641254	0.00632022	0.0190311	0.010929	0.00519931	0.0123457	0.00376294	0.00515464	0	0.00689655	1	0.00645756	0.00209205	0	0.00444444	0.00694444	0.0157658	0.00442478	0.00930233	0	0	0.00457038	0	0.206304	0.0248447	0.00888325	0.967742	0.950877	0.957143	0.915171	0.954751	0.616183	0.038961	0.012987	0.0102249	0.0148883	0.00833333	0.0057554	0.00247831	0.936556	0.378698	0.0108696	0.0272109	0.333333	0.13087	0.00390625	0.00545703	0.105839	0.511521	0.351978	0.34357	0.546039	0.261438	0.341584	0.293103	0.42093	0.443878	0.0610329	0.363636	0.756522	0.714286	0.423313	0.00287853	0.00980392	0.158537	0.002849	0.00671141	0.909722	0.946667	0.857143	0.0224439	0.60241	0.275	0.626374	0.330579	0.895833	0.111111	0.920502	0.00316456	0.0408163	0.00552486	0.0609756	0.142857	0.382979	0.689189	0.00171233	0	0.884244	0.950521	0.786885	0.00367918	0.112573	0.0308642	0.858696	0.55477	0.0122951	0.0883978	0.12069	0.0753138	0.357143	0.0544413	0.00719424	0.931373	0	0.0365591	0.490196	0.337209	0.222222	0.0627586	0.154696	0.401786	0.316456	0.181818	0.621918	0.959259	0.948339	0.00738007	0.00729927	0.00610998	0.481481	0.0206022	0	0.0083682	0.0311751	0.00641849	0.00746269	0	0.9375	0.909091	0.00263158	0.00233645	0	0.00671141	0.0135135	0.0145455	0.191489	0.413043	0.0397112	0.57265	0.245833	0.0466321	0.03	0.00777202	0.00357462	0.272085	0.24812	0.147399	0.0954248	0.00948367	0.00763359	0.420382	0.0146341	0.223947	0.297101	0.284047	0.369565	0.429825	0.107246	0.483516	0.51875	0.097561	0.0136986	0.0113208	0.0124224	0.930435	0.00683995	0	0.00806452	0.0108696	0.919308	0.869565	0.2	0.356098	0.00363636	0.317073	0.924324	0.177189	0.550595	0.117647	0.0502283	0.129747	0.75	0.00374532	0.962963	0	0.0769231	0.77551	0.83105	0.774485	0.71789	0.8	0.555556	0.707407	0.00301205	0.00408163	0	0.956044	0.00342466	0.011236	0.00271739	0.00667223	0.0474383	0.0725309	0.638158	0.290254	0.371158	0.681481	0.152985	0.298507	0.010661	0.231928	0.143038	0.184932	0.4375	0.0737705	0.163959	0.0169082	0.00442478	0.692308	0.936508	0	0.0232558	0.108434	0.0155902	0.0346021	0.00833333	0.06	0.046332	0.47343	0.0828025	0.0107527	0.00628931	0.877637	0.911565	0.695652	0	0.0058309	0.753623	0.00813008	0.00304878	0.0454545	0.00464037	0.120968	0.00277778	0.0101833	0.912281	0.00362319	0.968586	0.553846	0.832278	0.210191	0.00630915	0.00684932	0.335648	0.0107527	0.0104895	0.0495495	0.0148699	0.0208333	0.0119454	0.236948	0.00508475	0.00536481	0.00564972	0.476923	0.0138504	0	0.834337	0.00797872	0.0104712	0.156716	0.00799087	0.00249377	0.527638	0.00446429	0.00157978	0	0.00421941	0.216667	0.00666667	0.00684932	0.929487	0.418269	0.228571	0.10728	0.11976	0.00919305	0.00590842	0.0130378	0.02657	0.259804	0.228426	0.0181818	0.638554	0.920177	0.94429	0.486486	0.122995	0.00338409	0.109091	0.0192308	0.246154	0.758285	0.0506329	0.00509554	0.923236	0.93228	0.00502513	0.00273224	0.00133869	0.548387	0.00719424	0	0.00431034	0	0.83908	0.892655	0.935897	0.0123967	0.0151515	0.00446429	0.0434783	0.810811	0.0130435	0.00478469	0.75	0.0327869	0.0278746	0.003003	0.0223214	0.0342052	0.88835	0.79661	0.898172	0.89441	0.892857	0.72549	0.0058309	0.00829384	0.115607	0.93617	0.90625	0.0462428	0.00425532	0.616162	0.0289855	0.00440529	0.089372	0.275	0.101594	0.924242	0.00291545	0.00706714	0.0797546	0.002772	0.00943396	0.0030426	0.00611621	0.00718232	0.00877193	0.00507614	0.809859	0.0334225	0.267826	0.00625782	0.654857	0.0381356	0.0628357	0.0199275	0.188679	0.00424328	0.00806452	0.00627944	0	0.00148258	0.00407747	0.0145379	0.169611	0.0229885	0.013624	0.666667	0.00335008	0.568627	0.925159	0.38983	0.740741	0.726872	0.599542	0.00435414	0.0123457	0.0544747	0.887243	0.0227577	0.857143	0	0.00881834	0.0016	0.0555556	0.215116	0.0204918	0.968858	0.82669	0.909091	0.00649351	0.00670391	0.00901526	0.0731707	0.875	0.95	0.926606	0.978723	0.905455	0.00726392	0.108108	0.876712	0.00525394	0.0112518	0.300926	0.334448	0.0662359	0.0414552	0.0212235	0.527132	0.00396301	0.00239808	0.0878378	0.164444	0.182848	0.251534	0.325967	0.878788	0.839604	0.075	0.297376	0.512397	0.55102	0.0184332	0.669903	0.923984	0.952381	0.229167	0.25	0.939467	0.595238	0.803571	0.00485437	0	0	0.0237288	0.0143885	0.00502513	0.00314465	0.00732601	0.0982906	0.634615	0.0429043	0.0179104	0.166667	0.00272109	0.199597	0.00653595	0.736906	0.00372787	0.00801282	0.559055	0.756849	0.0255403	0.00401606	0.384615	0.100104	0.392857	0.0496454	0.0600522	0.00543901	0.948052	0	0.00350263	0.00900901	0.90991	0.929293	0.00749064	0.458333	0.16129	0.00429448	0.00840336	0.0111111	0.109848	0.931646	0.251773	0.822622	0.885057	0.00994036	0.00328947	0.590826	0.776596	0.582222	0.851852	0.0127505	0.0315789	0.132013	0.540541	0.148148	0.950276	0.922078	0.0159574	0.0125142	0.0062422	0.45611	0.343693	0.26553	0.244463	0.716535	0.180804	0.0866142	0	0	0.0351562	0.0555556	0.929204	0.415033	0.0659341	0.849837	0.114616	0.0351617	0.360902	0.045082	0.0108959	0.0251572	0.0140728	0.1	0.378906	0.0902527	0.0140187	0.898701	0.0425197	0.00714286	0.00140845	0	0.899263	0.969014	0.894366	0.623932	0.0142857	0.54698	0.747396	0.423529	0.649123	0.00449775	0.00115473	0.00163399	0.868687	0.768	0.0194175	0.00544959	0.527027	0.478261	0.902597	0.00704935	0.00816326	0	0.0421687	0	0	0	0	0.0021097	0.0094162	0.0560472	0.347826	0.0958904	0.00211416	0.901361	0.840909	0.0753425	0.749004	0.00417537	0.933702	0.670886	0.302326	0.102326	0.896552	0.0784314	0.00719424	0.0204204	0.542662	0.176552	0.0658397	0.363292	0.162393	0.60396	0.00671141	0.00512821	0.00383142	0.00339559	0.02	0.00652174	1	0.963415	0.938889	0.981595	0.610687	0.838743	0.948916	0.945899	0.00208768	0.855263	0.00368098	0	0.475	0.526316	0.915354	0.00249066	0.951175	0.379845	0.51495	0.0104031	0.418573	0.038835	0	0.0121951	0.0056101	0	0.0308642	0.0113636	0.884892	0.568282	0.842233	0.15	0.830601	0.583102	0.18254	0.00328407	0.904872	0.834783	0.724138	0.00925926	0.00271248	0.396122	0.00215983	0.330025	0.5136	0.534972	0.370732	0.421875	0.0021692	0.00659341	0.475499	0.961538	0.971223	0.532468	0.0030303	0.0188172	0.00195312	0.0175439	0.817021	0.426316	0.864017	0.924945	0.00380228	0.318555	0.383178	0.255396	0.147601	0.457627	0.003003	0.437931	0.816239	0.0434783	0.569161	0.385542	0.021978	0.109244	0.284615	0.00883652	0.91018	0.29927	0.415873	0.00336927	0	0.938462	0.1	0.0407407	0.0185422	0.00270027	0.00424628	0.00402145	0.190476	0.925	0.302326	0.0121951	0.00215517	0.944444	0.163522	0.017094	0.00547445	0.575758	0.329596	0.12156	0.0063857	0.00245098	0.00617284	0.225397	0.00625	0.0440529	0.0120219	0.880463	0.577281	0.037931	0.674847	0.10084	0.885375	0.833061	0.906977	0.865385	0.845638	0.806723	0.882883	0.913495	0.925287	0.981818	0	0.0079929	0	0.0345821	0.0909091	0.0518135	0.325843	0	0.693965	0.570707	0.437572	0.5803	0.0108303	0.00773694	0.743169	0.0853518	0.88254	0.862745	0	0.0262143	0.00582524	0.00917431	0.865482	0.00574438	0.472313	0.00598802	0.0180587	0.0694444	0.108953	0.142748	0.63786	0.752252	0.00369004	0.0945946	0.0943396	0.0063593	0.00440529	0.919753	0.971193	0.00527705	0.008	0.00598802	0.925373	0.0045977	0.0149254	0.931953	0	0.00390625	0.03125	0.277027	0.0319767	0.0114943	0.602524	0.826087	0.931398	0.850877	0	0.00343053	0.00163132	0.00345542	0.00995025	0.0447761	0.00581879	0.877358	0.00660066	0.002886	0.889706	0.004111	0.00702988	0.025641	0.898438	0.729885	0.272727	0.00342857	0.94152	0	0.00948767	0.110345	0.350711	0.555024	0.266667	0.151515	0	0.0768262	0.178404	0.191781	0.165414	0.0117021	0.00611111	0.0032538	0.9	0.927083	0.98556	0.955844	0.610811	0.0816327	0.00421941	0.37931	0.0349741	0.894009	0.840637	0.0078064	0.779343	0.763441	0.846827	0.262295	0.0585317	0.116667	0.39881	0.481865	0.537879	0.148148	0.211656	0.0740741	0.118483	0.505112	0.00371747	0.11809	0.0470588	0.293351	0.147482	0.00892857	0.504274	0.042735	0.375	0.429379	0.00495868	0.808511	0.00433135	0.449541	0.0110701	0.259259	0.0703518	0.453782	0.372881	0.0121212	0	0.0596026	0.97619	0.131455	0.00577558	0.0978593	0.597826	0.416357	0.0131291	0.00559284	0.00627353	0.631016	0.0285714	0	0.901961	0.757794	0.0599047	0.15122	0.871795	0.901316	0.0375	0.0729167	0.154286	0.016247	0.382653	0.34252	0.00672646	0	0.00328947	0.00862069	0.00123457	0.00555556	0.00585938	0.00706714	0	0.00507614	0.207602	0.260997	0.0031746	0.00720072	0.00496689	0.00397219	0.00163934	0.916404	0.0455696	0.141243	0.0547945	0.0334842	0.0495238	0.106613	0.154522	0.0160643	0.083499	0.0366667	0.227061	0.87538	0.0340976	0.0535088	0.879032	0.0102081	0.130848	0.00534402	0.0472028	0.00290698	0.00823422	0.0022831	0.00537153	0.00687623	0	0.203175	0.645161	0.00349406	0.00655738	0.004914	0.00859454	0.220096	0.0125	0.00255754	0.00769601	0.887265	0.806789	0.770833	0.67866	0.357759	0.0136571	0.00176056	0.0227434	0.902174	0.00703775	0.18663	0.0357143	0.0303413	0.0716266	0.0150586	0.0156176	0.0141066	0.00554236	0.0586667	0.933333	0.877698	0.00473934	0.834004	0.804054	0.705224	0.662055	0.00566893	0.90137	0.909091	0.0300207	0.00942803	0.268519	0.00949367	0.921671	0.00407539	0.265432	0.486207	0.0210526	0.0492228	0.00568541	0.0123648	0.00777778	0.00787402	0.89726	0.931596	0.00487805	0.174274	0.605556	0.185841	0.155689	0.0612903	0.246914	0.252632	0.210756	0.015	0.945848	0.966203	0.913428	0.961538	0.00209644	0.967213	0.00980392	0.922879	0.950948	0.970896	0.919149	0.00426569	0.00352526	0.0247934	0.170886	0.0189349	0.0134228	0.00353982	0.00811808	0.868095	0.0091659	0.941748	0.884892	0.910345	0.949728	0.835938	0.837838	0.00557769	0.00446429	0.936019	0.919732	0.94525	0.00796284	0.00482509	0.00638366	0.0400802	0.0307329	0.012024	0.00461894	0.0577617	0.77193	0.893939	0.995098	0.976409	0.964889	0.17773	0.315972	0.772222	0.52795	0.241814	0.0726351	0.392097	0.365297	0.52921	0.313433	0.38	0.00306592	0.00330396	0.366858	0.866162	0.0548876	0.00665188	0.00749064	0.00737705	0.0995935	0.0108953	0.00660066	0.00598973	0.00716846	0.00557527	0.0894428	0.177829	0.349158	0.00624645	0.05	0.0908153	0.0795334	0.0216028	0.304878	0.244989	0.00818554	0.0129474	0.000892061	0.00664894	0.0151803	0.00566718	0.0126904	0.00309215	0.00206441	0.00799087	0.52809	0.660506	0.0715922	0.0741419	0.00329164	0.754566	0.840642	0.0063743	0.0142857	0.167785	0.911504	0.644706	0.00358138	0.0021692	0.55336	0.0108945	0.954848	0.510638	0.902469	0.943953	0.00312175	0.917874	0.0101428	0.0352021	0.804455	0.177378	0.0153781	0.0430644	0.00540249	0.00315457	0.00438596	0.00288462	0.00125786	0.00564972	0.00571429	0.0170213	0.873529	0.00394477	0.564516	0.901961	0.930159	0.968847	0.961538	0.74359	0.0118153	0.00425532	0.0693739	0.016835	0.00507614	0.038961	0.028169	0.113636	0.0598007	0.109091	0.129032	0.0433121	0.207547	0.101806	0.00183486	0.828571	0.684096	0.768349	0.736842	0.316456	0.262136	0.77027	0.273312	0.00159109	0.00469484	0.746835	0.892473	0.143498	0.0319149	0.309645	0	0.0205011	0.0104167	0.940351	0.199074	0.90625	0.371495	0.931429	0.727273	0.928889	0.0106061	0.770492	0.517857	0.00421585	0.00680272	0.119048	0.00598802	0.0175055	0.0484582	0.0659341	0.349901	0.280488	0.110512	0.096	0.0066778	0.00913242	0.558773	0.352941	0.679245	0.322176	0.27786	0.882812	0.0022831	0.00712589	0.00423729	0.00109769	0.846154	0.181818	0.0105566	0.078125	0.00890208	0.0181818	0.6	0.0108108	0.735294	0.98324	0.0386043	0.0065445	0.962791	0.936842	0.00263158	0.00504686	0.0116959	0.00459067	0.00251256	0	0.349112	0.110256	0.0570962	0.298507	0.00495356	0.862475	0.0097561	0.633333	0.00273224	0.723856	0.641393	0.0617021	0.164461	0.720652	0.0105448	0.151248	0.00883002	0.00763359	0.00591716	0.00934579	0.197674	0.522388	0.0412621	0.9163	0.953271	0.705263	0.0365854	0.00897666	0.087931	0.0150094	0.00429185	0	0.00363108	0	0.576	0.00317125	0	0.00378788	0.00367647	0	0.0170068	0.606952	0.473068	0.08	0.00258398	0	0.9	0.814433	0	0.78169	0.0504732	0.00463177	0.00526316	0.00454841	0.00811359	0	0.00409836	0.410906	0.518519	0.106796	0.105634	0.0334347	0.0541176	0.00670241	0.00793651	0.00536673	0.00573066	0.0718954	0.938776	0.923858	0.0191489	0.0192308	0.222222	0.122222	0.0365169	0	0.711111	0.00819672	0.00626305	0	0.333333	0.4811	0.0582242	0.0323575	0.0351351	0.015625	0.00611888	0.00917431	0.00854701	0.0106242	0.90099	0.917808	0.00636943	0.0136986	0.0206612	0.015015	0.00914286	0.0128205	0.00611888	0.0122951	0.00608108	0	0.0540166	0.00333333	0.00752688	0.84296	0.00161551	0.00400534	0.00611247	0.00720072	0.00890208	0.0169492	0.0093985	0.0257069	0.0465116	0.0299145	0.208202	0.0470085	0.005386	0.00649773	0.0214669	0.208333	0.698925	0.282051	0.00706714	0.2	0.019802	0.0223714	0.0349127	0.0197869	0.163265	0.0151229	0.00384246	0	0.00757576	0.00330033	0.670213	0.00341297	0.0111111	0.002849	0.00627944	0.00487805	0.00337079	0.00490196	0.0654762	0.0233333	0.0129534	0.0348101	0.0862069	0.00387382	0.00416667	0.32093	0.218855	0	0.0625	0.951613	0.562278	0.00302115	0.00834106	0.093178	0.0506329	0.0538117	0.103448	0.0123796	0.50578	0.0352941	0.513228	0.0461538	0.00894454	0	0	0.614035	0.613636	0.891892	0.0951493	0.0568182	0.519962	0.316832	0.00757576	0.0201835	0.0178571	0.117438	0.132584	0.130612	0.0594059	0.0657371	0.0205279	0.0177778	0.152416	0.181435	0.0718954	0.151042	0.132812	0.0631579	0.0587413	0.087963	0.104167	0.3	0.0220588	0.0930233	0.0839895	0.0783582	0.1	0.0212766	0.0893855	0.109612	0.663664	0.120879	0.00993677	0.00637846	0.0106383	0.75	0.386617	0	0.00354925	0	0.936	0.75	0	0.00174216	0.887805	0.121262	0.0134454	0.327869	0.0035461	0.038961	0.285266	0.931818	0	0.00446713	0.0882353	0.0163934	0.0174927	0.176895	0.0299625	0.280374	0.0566038	0.0445682	0.0346535	0.631111	0.0122549	0.00681818	0.00629496	0.844156	0.762887	0.012	0.777778	0.0371134	0.881841	0.0181406	0.00453858	0.635745	0.769231	0.115	0.263811	0.00747384	0.00634786	0.0045425	0.0103806	0.819936	0.194595	0.00560748	0.00617284	0.00379507	0.00627944	0.00979519	0.596273	0.565217	0.330275	0	0.196721	0.0113636	0.520833	0.00485143	0.00843486	0.00542495	0.0212121	0.00507614	0	0.004752	0.0189655	0.0744986	0.0546154	0.6875	0.105121	0.0172009	0.00454545	0.118182	0.108295	0.965245	0.00636943	0.0100231	0.00304414	0.00400641	0.00316456	0.837209	0.146739	0.00311526	0.00555556	0.161538	0.263158	0.0242511	0.00696056	0.357798	0.00667939	0	0.0382409	0.118774	0	0.302817	0.00504032	0.0103627	0.00907591	0.00553506	0.925234	0.00431566	0.00938086	0.0891089	0.00556328	0.00574053	0.00896057	0.811765	0.875	0.0301724	0.00573066	0.0170576	0.0119904	0.863813	0.828452	0.0126582	0.00695894	0.0110442	0.00437376	0.104478	0.947	0.00607287	0.0069735	0.0690608	0.00274725	0.00422535	0.00445434	0.00553059	0.135831	0.00454545	0.00533333	0.139303	0.00370175	0.00322754	0.236559	0.00401204	0.00438356	0.0193878	0.937415	0.937211	0.701923	0.00373134	0.00977199	0.95	0.916667	0.946396	0.940594	0.0051395	0.00857249	0.0234899	0.00453172	0.928307	0.894495	0.180982	0.0119658	0.213592	0	0.00464037	0.466897	0.243056	0.0875	0.0028169	0.00734214	0.00456621	0.0175585	0.00824176	0.00594648	0.588101	0.826087	0.00725222	0.00130719	0.0340909	0.0157143	0.0265957	0.909524	0.891566	0	0.00301659	0.00484262	0	0.008	0.0566265	0.925234	0.00972763	0.00722022	0.00568828	0.206568	0.00474496	0.008	0.00447604	0.00586854	0.0253521	0.0956023	0.00533537	0.00568182	0.612091	0.00643777	0.586207	0.966777	0.0037037	0.044164	0.00130293	0.00162602	0.0113852	0.012068	0.909483	0.00516629	0.881803	0.927835	0.888655	0.945226	0.934039	0.0205128	0.0138797	0.00441696	0.047482	0.00504658	0.0078534	0.00425532	0.00468019	0.768559	0.00175439	0.87883	0.960784	0.90379	0.00850159	0.02	0.741117	0.849741	0.960784	0.00701031	0.00512383	0.2	0.915152	0.0666667	0.611429	0.00795229	0.0059453	0.00471698	0.927885	0.849345	0.841499	0.0751263	0.105528	0.038835	0.00925926	0.00431903	0.0356671	0.0148771	0.03125	0.164332	0.0429224	0.0246479	0.00583516	0.0085796	0.945637	0.204444	0.249296	0.00324149	0.0125589	0.011708	0.00748752	0.18419	0.00663265	0.00339213	0.0456621	0.943396	0.0148437	0.00373413	0.858974	0.234568	0.00662617	0.16185	0.893333	0.01443	0.0205224	0.010279	0.00725953	0.136121	0.743697	0.82716	0.712644	0.00479314	0.901869	0.030837	0.943089	0.908213	0.950758	0.0119863	0.0385802	0.0554371	0.84	0.196911	0.173077	0.217626	0.00906344	0.00414938	0.263158	0.111111	0.00568182	0.0433213	0.00326205	0.00763942	0	0.125874	0.628975	0.028821	0.0193548	0.479235	0.455224	0.146199	0.00390625	0.00669456	0.0137644	0.202614	0.241979	0.048053	0.00514981	0.00529801	0.0266075	0.0744186	0.0718232	0.00422238	0.0249671	0.0635659	0.0668605	0.110957	0.101083	0.148634	0.201717	0.52071	0.00582242	0	0.880658	0.586957	0.0110294	0.0110132	0.00223714	0.0962441	0.858333	0.143939	0.0151844	0.00956938	0.288136	0.0539262	0.857143	0.00285714	0	0.0173042	0.116834	0.854369	1	0.640397	0.585387	0.371869	0.0263523	0.354657	0.33125	0.740214	0.642349	0.827664	0.442239	0.261078	0.246835	0.530398	0.598425	0.0121261	0.0702247	0.0283364	0.00558214	0.115789	0.00738916	0.1508	0.840909	0.00497288	0.00452489	0.878788	0.00882353	0.155146	0.158848	0.267348	0.115727	0.00610687	0.00418848	0.00444939	0.0048909	0.0747664	0.405165	0.552063	0.00990099	0	0.0506329	0.931178	0.0357143	0.773438	0.0288462	0.00860832	0.00632911	0.465909	0.918699	0.0755034	0.00323625	0.0503145	0.000979432	0.00616861	0	0.91716	0.597087	0.00359712	0.00262467	0.0188917	0.116667	0.175781	0.343137	0.24031	0.222089	0.261438	0.0280736	0.0156951	0.00487805	0.0913462	0.0173985	0.00925926	0.0332278	0.0206186	0.865672	0.00372055	0.00382166	0.0477816	0.00982801	0.331361	0.15602	0.0851648	0.015299	0.00859599	0.0308989	0.0321637	0.0259146	0.70098	0.00199203	0.00336134	0.0111836	0.00243902	0.246101	0.487179	0.369887	0.747911	0.00550661	0.00449186	0.221193	0.003517	0.0670103	0.869681	0.502793	0.873333	0.65035	0.626667	0.8	0.0742574	0.00995355	0.0173116	0.219178	0.561404	0.109589	0.229126	0.672231	0.0494186	0.00294985	0.246377	0.962963	0.00343446	0.00919732	0.00934579	0.00361228	0.00429799	0.0041301	0.00606061	0.0297723	0.837607	0.00430108	0.873239	0.00418702	0.0092081	0.0110193	0.860215	0.00660066	0.00171527	0.910112	0.931217	0.8327	0.853333	0.00451807	0.00523982	0.115702	0.693694	0.00280112	0.0169492	0.00683491	0.00426569	0.0240328	0.0764706	0.867857	0.792746	0.806452	0.589041	0.0078534	0.00244798	0	0.976744	0.368098	0.12931	0.603922	0.444231	0.192982	0.0138648	0.271967	0.0797101	0.0227704	0.860491	0.895652	0.00340599	0.00416667	0.0192308	0.768325	0.79319	0.882353	0.807611	0.91048	0.925134	0.942675	0.661538	0.666667	0.608824	0.917949	0.921569	0.946117	0.938144	0.784689	0.00966184	0.0742049	0.94697	0.0494792	0.017094	0.0115789	0	0.366432	0.897698	0.933378	0.00553097	0.00755192	0.00190476	0.0166667	0.586777	0.916102	0.00564175	0.15	0.0277778	0.0287356	0.00587544	0.0788177	0.0306834	0.514327	0.182456	0.179923	0.0533808	0.00925926	0.0755873	0.049904	0.08742	0.182692	0.153518	0.249317	0.00719424	0.919021	0.0208333	0.952	0.92418	0.696884	0.00531632	0.08	0.805556	0.214173	0.327549	0.00793167	0.0051458	0.0237154	0.0363196	0.00899032	0.0283159	0.0159236	0.151196	0.0271739	0.150685	0.492958	0.6875	0.397436	0.325444	0.0173611	0.32337	0.0738255	0.201939	0.0299145	0.19214	0.197295	0.0220713	0.0168742	0	0.0149142	0.376068	0.00408163	0.732938	0.370288	0.00603318	0.905674	0.607029	0	0.51497	0.748148	0.528037	0.925234	0.951493	0.909548	0.447761	0.915493	0.735043	0.890476	0.819512	0.671233	0.267391	0.0615385	0.0787402	0.747059	0.00699301	0.0114286	0.747062	0.733453	0.781022	0.928767	0.905405	0.125	0.372165	0.357918	0.346154	0.9375	0.557078	0.888235	0.00531915	0.893048	0.769042	0.825054	0.621951	0.87931	0.657407	0.696615	0.737634	0.677419	0.00635593	0.0565371	0.695402	0.379661	0.336051	0.428571	0.918317	0.71746	0.605437	0.476395	0.811293	0.818482	0.682099	0.163789	0.24474	0.253794	0.0428349	0.423152	0.193784	0.315193	0.606667	0.258919	0.0239619	0.938675	0.850764	0.917073	0.933694	0.935484	0.319879	0.00374981	0.0935143	0.0653061	0.0137581	0.0810127	0.0268817	0.123188	0.122779	0.107843	0.522772	0.0983607	0.7875	0.892534	0.0686771	0.00616016	0.933775	0.202381	0.203224	0.195035	0.0813008	0.116883	0.104121	0.110553	0.183333	0.0822511	0.181159	0.0733945	0.141762	0.168478	0.208696	0.123989	0.146154	0.115385	0.306818	0.413462	0.117073	0.365497	0.0263158	0.201049	0.119816	0.152461	0.945988	0.918567	0.945542	0.940687	0.906263	0.92435	0.643816	0.0030303	0.075	0.915085	0.966797	0.943216	0.928571	0.89335	0.847328	0.874477	0.94679	0.136894	0.115023	0.180064	0.0291783	0.0711009	0.132979	0.0104822	0.00577034	0.918478	0.917293	0.9375	0.884517	0.883249	0.00550098	0.367601	0.898618	0.632135	0.692857	0.428816	0.323353	0.443197	0.228412	0.134259	0.00764192	0.00251256	0.00410678	0.129771	0.154545	0.198887	0.107595	0.190871	0.0717949	0.0180375	0.0147727	0.0622318	0.0168269	0.0117108	0.141994	0.116902	0.0650085	0.0542636	0.021148	0.0390295	0.0581162	0.0260274	0.0325815	0.0756048	0.354262	0.172549	0.067186	0.0454545	0.0764706	0.109503	0.103567	0.01678	0.0142349	0.104895	0.00761808	0.248227	0.931035	0.916949	0.811321	0.0387189	0.0147524	0.268908	0.314667	0.112172	0.194757	0.735294	0.854701	0.875776	0.872068	0.895522	0.900722	0.852535	0.0327198	0.906736	0.945122	0.956938	0.891089	0.0118064	0.9	0.956973	0.012688	0.0434783	0.0248756	0.0191657	0.221685	0.225627	0.185468	0.096206	0.134752	0.0628931	0.0111111	0.112009	0.0755556	0.14711	0.0726817	0.905697	0.0558659	0.121951	0.0506912	0.0219966	0.0185185	0.0338045	0.101933	0.107287	0.240741	0.186275	0.0066385	0.0861183	0.939948	0.75067	0.783871	0.110526	0.21164	0.0648918	0.112971	0.117241	0.0612061	0.0916808	0.0651189	0.0348837	0.106329	0.626883	0.133574	0.0337995	0.0793951	0.0816619	0.146067	0.0732044	0.87399	0.161222	0.111667	0.197952	0.123195	0.045657	0.0878378	0.0430925	0.0839695	0.0702341	0.0339806	0.0966905	0.232484	0.105911	0.155372	0.1	0.121622	0.669052	0.770224	0.936364	0.925498	0.915493	0.918171	0.944835	0.90625	0.90068	0.913747	0.849412	0.916084	0.812018	0.843931	0.968436	0.682796	0.955521	0.0216942	0.113276	0.0112486	0.00475705	0.0211592	0.859574	0.267236	0.841584	0.731481	0.787302	0.722034	0.972222	0.127171	0.00821018	0.0258359	0.913793	0.824903	0.285	0.379085	0.436085	0.516387	0.56917	0.579602	0.602162	0.108324	0.0258621	0.891967	0.943262	0.937669	0.00187852	0.00320513	0.00571429	0.825397	0.833333	0.0732759	0.895751	0.321513	0.792357	0.948549	0.88726	0.910638	0.858696	0.0104384	0.895604	0.917808	0.923267	0.932836	0.0331126	0.164049	0.0156062	0.876884	0.682482	0.44186	0.863057	0.870786	0.822496	0.537118	0.0275229	0.523408	0.125899	0.0368497	0.0182134	0.0618557	0.106419	0.0035461	0.668868	0.700258	0.00375469	0.00321027	0.00582666	0.714286	0.887324	0.125954	0.00306435	0.0227704	0.0367893	0.227273	0.0465116	0.0127877	0.00581395	0.8669	0.00486224	0.0339623	0.886364	0	0.00380807	0.285714	0.0540323	0.00701481	0.00475624	0.00669643	0.00807537	0.0102857	0.00353774	0.00870511	0.00833333	0	0.00408163	0.125954	0.0123457	0.0358974	0.773333	0.874656	0.851648	0.00323625	0.157895	0.101781	0.917722	0.896	0.934375	0.154882	0.0678643	0.203463	0.00455487	0.00404858	0.00409836	0.0077821	0.00742115	0.00332858	0.0352697	0.192053	0.28777	0.0247253	0.0719697	0.00753296	0.040783	0.151547	0.175387	0.200441	0.175399	0.108333	0.0712195	0.0381944	0.0676471	0.105882	0.832636	0.00992556	0	0.00520156	0.00256849	0.00700191	0	0.00524109	0.00210084	0.00460829	0.00302663	0.00275862	0.00399202	0.00333333	0.902256	0.893281	0.383333	0.00291262	0.0192719	0.00687758	0.00801833	0.774194	0.0975806	0.00382531	0.366013	0.0847458	0.836	0.874372	0.00422535	0	0.519774	0.860465	0.00659341	0.5	0.00775194	0.0083682	0.00753769	0.00505561	0.00145349	0.740964	0.906863	0.825359	0.00462963	0.304688	0.802326	0.17037	0.631356	0.772152	0.698413	0.163701	0.0200861	0.010101	0.0095057	0.779855	0.703846	0.803819	0.956349	0.85213	0.852941	0.0253853	0.00338123	0.813025	0.593074	0.00632911	0.951872	0.737968	0.393805	0.306383	0.646154	0.0257235	0.024924	0.572549	0.471154	0.984848	0.181818	0.261364	0.140741	0.0677966	0.565789	0.00852273	0.8	0.735632	0.629557	0.222222	0.00498504	0.0186916	0.00395257	0.306202	0.059126	0.0199758	0.122222	0.125424	0.309091	0.116228	0.108108	0.083045	0.0816327	0.0284553	0.116959	0.1	0.167702	0.160305	0.242077	0.221088	0.278571	0.215686	0.134831	0.45098	0.7	0.0547945	0.513043	0.020979	0.697543	0.349282	0.727273	0.0630915	0.455794	0.515152	0.418497	0.573034	0.869652	0.0144928	0.414179	0.610119	0.216216	0.0532248	0.881667	0.863262	0.806919	0.364943	0.906383	0.940152	0.223602	0.861486	0.903692	0.871795	0.947808	0.957983	0.923952	0.95858	0.972752	0.0992556	0.975309	0.929492	0.776978	0.748744	0.0692269	0.00873786	0.597015	0.945455	0.760204	0.00351975	0.0111607	0.244356	0.19214	0.375201	0.43318	0.719626	0.85124	0.802974	0.076087	0.452174	0.393127	0.313333	0.768182	0.220994	0.240741	0.223214	0.13615	0.211921	0.0878049	0.239382	0.1925	0.0297398	0.270588	0.2	0.125373	0.181034	0.0714286	0.142857	0.448485	0.166667	0.0545455	0.791304	0.137255	0.731308	0.78836	0.673913	0.47619	0.0680272	0.0875576	0.103093	0.347826	0.0228571	0.626556	0.770302	0.195556	0.192053	0.771491	0.924901	0.931947	0.958333	0.928803	0.857143	0.92	0.850394	0.461538	0.949443	0.195489	0.155556	0.282051	0.857143	0.917001	0.927203	0.918987	0.141823	0.00799087	0.197143	0.177122	0.717961	0.845638	0.653061	0.908537	0.682796	0.726496	0.684825	0.916084	0.86087	0.909091	0.548961	0.961538	0.929825	0.38125	0.353333	0.00757576	0.890566	0.392857	0.359184	0.0117155	0.366142	0.312106	0.144366	0.194444	0.235294	0.163399	0.311274	0.181644	0.00714286	0	0.668605	0.0052459	0.00432277	0.0056926	0.273326	0.0731707	0.117647	0.606488	0.545455	0.484568	0.00362319	0.77037	0.886364	0.336842	0.504587	0.101124	0.308797	0.060241	0.25974	0.161538	0.124579	0.173913	0.190476	0.218487	0	0.0820513	0.219512	0.0582121	0.101086	0.0673077	0.142349	0.818182	0.0888889	0.896672	0.895652	0.336658	0.49691	0.207612	0.455017	0.958229	0.269231	0.554945	0.0412371	0.00715563	0.928832	0.602941	0.851852	0.755932	0.869436	0.0136337	0.326425	0.00862069	0.928803	0.919282	0.921739	0.821053	0.348958	0.273109	0.39604	0.848101	0.244717	0.492582	0.910913	0.164645	0.533693	0.709184	0.851327	0.190801	0.349398	0.880342	0.970455	0.180089	0.0645161	0.0192308	0.0078125	0.165919	0.230189	0.0502645	0.335518	0.646409	0.108968	0.0046729	0.926384	0.00646831	0.797101	0.810345	0.951351	0.897059	0.917688	0.899023	0.945274	0.304	0.518265	0.528302	0.00479781	0.00503145	0.816514	0.231034	0.0653061	0.961468	0.937931	0.936902	0.970732	0.915493	0.75	0.769808	0.0359712	0.942373	0.942105	0.730088	0.527559	0.879699	0.002997	0.842105	0.726316	0.334492	0.0322581	0.106409	0.204842	0.218391	0.0183007	0.0719178	0.946472	0.938306	0.7375	0.910569	0.00426136	0.387097	0.0132363	0.573171	0.00878477	0.0341727	0.0766423	0.276836	0.775	0.934297	0.91411	0.00252048	0.204301	0.0507569	0.0588235	0.272727	0.00669643	0.00304878	0	0.00480769	0.00486787	0.0108499	0.84	0.967213	0	0.00310238	0.00334448	0.0172549	0.0698198	0.451306	0.00723888	0.669982	0.700229	0.808241	0.0723742	0.153846	0.311765	0.114286	0.205882	0.0124611	0.389637	0.110132	0.757353	0.385417	0.301863	0.0175939	0.471795	0.698853	0.909774	0.909968	0.00254453	0.00248242	0.780761	0.749491	0.70229	0.886029	0.931429	0.877353	0.884007	0.883212	0.00568182	0.00694444	0	0.00603622	0.617886	0.00204918	0.91073	0.793651	0.259229	0.0859375	0.00475867	0.00696056	0.898026	0.00649351	0.933333	0.664269	0.675147	0.0289855	0.358974	0.263918	0.908571	0.382609	0.0386266	0.254808	0.184397	0.0596745	0.00341006	0.00590468	0.00530973	0.949608	0.92766	0.918841	0.6625	0.737069	0.795533	0.898734	0.858824	0.878788	0.00364964	0.847222	0.00328407	0.909091	0.905882	0.842105	0.00667557	0	0.00546448	0.00323625	0.00641026	0.00560224	0.00670241	0.198939	0.860465	0.00496124	0.00222717	0.882199	0.646288	0.765814	0.00401606	0.878049	0.0168539	0.431818	0.357895	0.896226	0.9573	0.928571	0.75419	0.0169014	0.00739645	0	0.8223	0.00535168	0.46486	0.767772	0.00415282	0.00805452	0.00543478	0.792614	0.00555115	0	0	0.13783	0.376569	0.368932	0.00519031	0.0117647	0.811429	0.00333333	0.00480513	0.00592593	0.692308	0.960784	0.929712	0.924554	0.504854	0.921818	0.850775	0.00289203	0.532	0.616773	0.25	0.285714	0.0264977	0.00708717	0.10559	0.828616	0.00560897	0.770701	0.175439	0.00654165	0.0608974	0.581081	0.031746	0.0344371	0.0344828	0.0461236	0.0252164	0.48538	0.00685518	0.00601504	0.00229885	0.0422886	0.0440587	0.00556328	0.0162287	0.00678541	0.00390795	0.610084	0.855769	0.00679163	0.0078125	0.0212355	0.593525	0.0047081	0.00564972	0.949367	0.859107	0.178056	0.301887	0.64684	0.633333	0.750779	0.794118	0.365625	0.0150943	0.0058072	0.00539374	0.826446	0.917266	0.211921	0.47099	0.702726	0.00549451	0.00276243	0.926509	0.00837138	0.0544662	0.018315	0.877841	0.482072	0.718518	0.115222	0.1	0.14	0.0612245	0.0148423	0.932039	0.785417	0.35545	0.902644	0.0816327	0.0875357	0.00773694	0.833333	0.875569	0.608	0.862573	0.928	0.832117	0.0157068	0.913521	0.00191388	0.0175439	0.940678	0.945361	0.0275424	0.026936	0.0102041	0.00247525	0.0337349	0.227723	0.608247	0.0809399	0.514563	0.214286	0.338798	0.423529	0.492386	0.159218	0.757047	0.546667	0.869565	0.847701	0.892857	0.769912	0.0682788	0.00697674	0.00414079	0.026087	0.923077	0.11208	0.00676819	0.00173913	0.00325733	0.00546448	0.676056	0.00935829	0.00829187	0.0236686	0.977346	0.913131	0.0103872	0.00367647	0.00763359	0.00470588	0.00717949	0.0178042	0.0909091	0.463918	0.484064	0.315789	0.539455	0.819172	0.964286	0.661555	0.444444	0.047619	0.0584958	0.0403226	0.0102389	0.251131	0.254023	0.432692	0.00397878	0.00539374	0.0073157	0.00448029	0.0794393	0.0322581	0.0201342	0.885714	0.182156	0.732673	0.00164204	0.0201258	0.918367	0.65679	0.809167	0.00530705	0.19697	0.00795053	0.645455	0.89	0.00621118	0.5625	0.00420168	0.00915033	0.0114286	0.00476948	0.00438596	0.00248139	0.00141243	0.037234	0.664344	0.596694	0.340764	0.003465	0.0213333	0.112941	0.876047	0.00404654	0.0493311	0.00355619	0.0265211	0.207407	0.00906736	0.00750821	0.781582	0.985507	0.917526	0.917323	0.835017	0.00592255	0.253968	0.435252	0.00235294	0.00573066	0.738636	0.00787402	0.0298879	0.397541	0.00613208	0.00578035	0.00485044	0.640411	0.89011	0.590164	0	0.0074813	0.0165746	0.00458716	0.00628931	0.0348059	0.00925926	0.00431779	0.364532	0.414062	0.00319829	0.174888	0.328125	0.0034463	0.00744753	0.019685	0.0489596	0.733247	0.293103	0.0104712	0.00600601	0.007109	0.0375	0.00328407	0.218062	0.00907441	0.35443	0.5	0.888087	0.91844	0.167742	0.0527983	0.91621	0.491071	0.942446	0.210227	0.843915	0.835366	0.916667	0.908108	0.716667	0.903904	0.807407	0.448718	0.00343643	0.0124031	0.701099	0.840551	0.155172	0.031746	1	0.776765	0.91945	0.327236	0.00451467	0.00475907	0.13834	0.025974	0.216216	0.00274725	0.00968703	0.00741656	0.0227818	0.0103734	0.151786	0.0793651	0.333333	0.704595	0.944715	0.9375	0.00842697	0.6875	0.0441052	0.285714	0.222222	0.114053	0.578947	0.0181818	0.877852	0.696552	0.0047824	0.00549451	0.6053	0.492114	0.0204082	0.0150685	0.198606	0.198148	0.0391566	0.0247117	0.487654	0.0807292	0.64891	0.170388	0.0201005	0.536842	0.0566038	0.794444	0.0614525	0.444672	0.00450653	0.00524659	0.00892857	0.0106952	0.211538	0.0109051	0.0682764	0.171254	0.555556	0.00615764	0.845628	0.780552	0.613546	0.246377	0.255072	0.0389194	0.00299401	0.921875	0.00461538	0.0102041	0.9625	0.919386	0.751553	0.0578512	0.0090009	0.946429	0.932707	0.609272	0.11589	0.0399202	0.811798	0.876471	0.929142	0.00504796	0.0223214	0.00659755	0.00295858	0.0032634	0.823377	0.00560748	0.138298	0.612245	0.597222	0.0594059	0.148325	0.947883	0.00784314	0.00364964	0.0114723	0.0668605	0.00593472	0.00631912	0.00601202	0.00586854	0.0163043	0.0192308	0.00434405	0.913223	0.963636	0.822985	0.0727273	0.478764	0.311475	0.839138	0.695167	0.296667	0.0172414	0.00879121	0.147651	0.589474	0.353061	0.5625	0.778723	0.0792079	0.00419727	0.469421	0.478589	0.045045	0.00510204	0.686869	0.766667	0.199411	0.284768	0.349206	0.455657	0.261438	0.247863	0.780347	0.00674309	0.00222469	0.00819672	0.0700637	0.544118	0.00350877	0.00127877	0.0606061	0.153846	0.10356	0.253165	0.186441	0.212329	0.300971	0.0952381	0.0580998	0.164384	0.17094	0.204611	0.133333	0.0967742	0.466321	0.305065	0.079646	0.0918635	0.00209424	0.00496278	0.0153453	0.00472144	0.853535	0.824561	0.91954	0.863636	0.00634737	0.00634921	0.488827	0.508121	0.853846	0.00430725	0.00293255	0.00601052	0.0753769	0.0710594	0.00816994	0.00653595	0	0.895652	0.0806846	0.00838574	0.00359712	0.6	0.27208	0.16199	0.589888	0.445255	0.857143	0.00391965	0.00416667	0.00210084	0.00296443	0.00711238	0.9375	0.927242	0.0446429	0.00263852	0.828125	0.919118	0.00357143	0.00361011	0.00712106	0.695266	0.00340909	0.451754	0.890845	0.00517241	0.00912409	0.00346741	0.00904159	0.00185529	0.00438893	0.479428	0.442786	0.0607311	0.0870166	0.00378251	0.00519288	0.00283019	0.0457516	0.933858	0.189306	0.865672	0.120482	0.00191939	0.0414788	0.933333	0.00699301	0.786307	0.863014	0.48	0.484733	0.225806	0.175958	0.832103	0.814267	0.443182	0.902597	0.00579151	0.028169	0.173913	0.110092	0.25641	0.867052	0.951219	0.00431034	0.00543478	0.00370028	0.957143	0.907021	0.954329	0.0505145	0.00643651	0.871901	0.869565	0.00146951	0.0105105	0.886364	0.00501672	0.0104502	0.0834739	0.479592	0.92549	0.847368	0.797872	0.926829	0.917391	0.899628	0.943882	0.462012	0.262136	0.150289	0.181595	0.111888	0.112	0.12943	0.143763	0.17	0.165289	0.362712	0.681592	0.00431034	0.0375276	0.00469116	0.00696864	0.00315457	0.890299	0.92691	0.00609756	0.433198	0.878505	0.647303	0.461864	0.242991	0.915385	0.903904	0.495413	0.0823529	0.160194	0.00859291	0.877863	0.929487	0.698413	0.329268	0.187571	0.142857	0.085443	0.263158	0.0124417	0.0273038	0.00671141	0.874286	0.887836	0.812903	0.590476	0.873016	0.112299	0.305296	0.0148148	0.8625	0.870968	0.873077	0.0109461	0.00353357	0.489422	0.0398936	0.337808	0.824561	0.697248	0.944203	0.802521	0.465374	0.133333	0.00642055	0.00916138	0.0134228	0.00832603	0.00924025	0.00507614	0.0143443	0.00563698	0.263158	0.753488	0.130719	0.00923788	0.00588235	0.0628684	0.112745	0.117391	0.122297	0.20915	0.269397	0.708029	0.0157303	0.426087	0.978571	0.882353	0.945455	0.40411	0.912351	0.907407	0.00212314	0.933333	0.908497	0.683721	0.00459242	0.516008	0.505208	0.0777778	0.537523	0.608333	0.742697	0.873882	0.158311	0.760181	0.352113	0.683955	0.697436	0.908587	0.840491	0.491379	0.721101	0.857143	0.901771	0.876791	0.910931	0.918367	0.653986	0.262295	0.803419	0.930769	0.846875	0.855886	0.862579	0.942675	0.842105	0.00522814	0.00724638	0.936364	0.930018	0.908213	0.0932203	0.927206	0.875	0.930636	0.305389	0.202202	0.532847	0.158582	0.0240964	0.0887097	0.192308	0.158654	0.176603	0.260546	0.154206	0.216285	0.20339	0.213235	0.35625	0.191781	0.197581	0.265408	0.103226	0.025974	0.163763	0.155738	0.177019	0.181818	0.214876	0.152907	0.0686275	0.140127	0.241877	0.203509	0.113208	1	0.956522	0.942424	0.947154	0.957854	0.895628	0.97644	0.939973	0.967647	0.93617	0.901408	0.942857	0.0286533	0.00497703	0.393035	0.00518135	0.137549	0.414414	0.106383	0.0971168	0.00512821	0.125541	0.00431965	0.0640394	0.186608	0.272	0.165312	0.419014	0.0403917	0.271493	0.118393	0.158809	0.941772	0.724754	0.75841	0.804878	0.935091	0.91058	0.887218	0.915385	0.0792079	0.0112721	0.433036	0.752252	0.0122951	0.0326087	0.719388	0.67658	0.649171	0.226368	0.661232	0.0118765	0.892086	0.942029	0.847518	0.901042	0.842857	0.909091	0.909756	0.833036	0.813636	0.804094	0.875	0.728261	0.00533808	0.885445	0.82043	0.89703	0.839662	0.871935	0.895196	0.939891	0.934783	0.931973	0.920354	0.949462	0.881612	0.918478	0.943478	0.122622	0.0305403	0.422764	0.419655	0.934884	0.865385	0.914601	0.00735294	0.00248293	0.0164835	0.855828	0.00864865	0.00666667	0.636842	0.132176	0.0769231	0.402174	0.902174	0.321293	0.00249377	0.303571	0.23084	0.293651	0.0944444	0.435714	0.0839695	0.426108	0.0903614	0.15894	0.129032	0.0801603	0.0577334	0.156522	0.0204626	0.0173943	0.154472	0.608534	0.110294	0.941441	0.954545	0.00415184	0.00472813	0.00297841	0.00362319	0.004158	0.967273	0.957055	0.943522	0.00538358	0.00585938	0.0260223	0.00670241	0.0102041	0.00616016	0.024581	0.123167	0.200957	0.712821	0.973366	0.80531	0.179612	0.882353	0.1875	0.924528	0.35	0.208	0.413613	0.0495311	0.0539374	0.0511737	0.327869	0.0322581	0.325581	0.229665	0.641827	0.0967742	0.900256	0.348837	0.26972	0.0309735	0	0.0617849	0.615385	0.111224	0.243928	0.0235043	0.0346154	0.25495	0.874488	0.901938	0.187342	0.10664	0.211111	0.788618	0.887097	0.545455	0.211823	0.333631	0.013256	0.181818	0.330986	0.176591	0.25523	0.0788382	0.172107	0.0515021	0.227477	0.150685	0.125	0.149808	0.100304	0.14386	0.521739	0.285714	0.320652	0.275701	0.17623	0.136364	0.194805	0.200356	0.166667	0.219059	0.216088	0.165217	0.0964912	0.130814	0.0877598	0.194805	0.269608	0.0955882	0.12	0.212121	0.178571	0.0712589	0.240575	0.1625	0.110727	0.203125	0.0980392	0.144781	0.231366	0.191011	0.0733591	0.030303	0.0866873	0.194149	0.198511	0.220077	0.186441	0.355653	0.235849	0.241791	0.913514	0.914894	0.597345	0.942169	0.916667	0.906863	0.915385	0.933275	0.891386	0.97619	0.846847	0.0335196	0.875	0.853835	0.785965	0.902214	0.943882	0.422535	0.64956	0.0972128	0.297753	0.910698	0.713436	0.748344	0.883298	0.710983	0.08	0.0176056	0.189263	0.772775	0.193146	0.106457	0.188312	0.0267857	0.146959	0.00575916	0.00424282	0.102273	0.20339	0.0124123	0.274162	0.229167	0.169492	0.2	0.226277	0.307556	0.0836408	0.227586	0.211679	0.00297177	0.635294	0.213333	0.317227	0.260399	0.212121	0.12037	0.00721154	0.454545	0.238095	0.00921659	0.0307692	0.302326	0.126866	0.184332	0.0586735	0.00649351	0.0851064	0.181818	0.369048	0.634783	0.00755287	0.272727	0.944751	0.898876	0.8	0.84434	0.00171233	0.233167	0.133333	0.0448	0.837895	0.223022	0.823232	0.244681	0.272959	0.179775	0.374847	0.100877	0.288136	0.0501193	0.295846	0.351025	0.0188679	0.308244	0.287356	0.612069	0.313433	0.835165	0.011194	0.00704225	0.00834637	0.668571	0.240876	0.0352645	0.741007	0.875	0.805195	0.869919	0.843023	0.263158	0.922269	0.0128617	0.769231	0.00322581	0	0.0017452	0.0148368	0	0.88102	0.707692	0.0898876	0.920245	0.556075	0.0647059	0.136808	0.330827	0.944598	0.723404	0.045584	0.0078125	0.0036452	0.947368	0.693878	0.477273	0.474006	0.453704	0.172414	0.00238379	0.642857	0.916667	0.578947	0.629032	0.862408	0.301724	0.113208	0.711268	0.895248	0.878788	0.94705	0.847934	0.73622	0.898649	0.215461	0.74717	0.193388	0.223565	0.955357	0.889157	0.96748	0.895522	0.0150538	0.36129	0.206738	0.103125	0.25641	0.215054	0.677382	0.105978	0.807143	0.182692	0.0129032	0.0839161	0.00384061	0.871795	0.0416667	0.18927	0.614583	0.210084	0.575251	0.628692	0.726306	0.663158	0.668428	0.677165	0.439394	0.704595	0.143939	0.344828	0.118387	0.666667	0.252604	0.458333	0.00506757	0.0695652	0.0531309	0.340426	0.887931	0.907834	0.0274262	0.306436	0.908333	0.478261	0.207207	0.852273	0.930159	0.689655	0.0879121	0.0877627	0.0947666	0.167598	0.0598131	0.159091	0.508772	0.277778	0.962264	0.833333	0.284452	0.311688	0.294118	0.19802	0.171946	0.181818	0.128205	0.0162602	0.121905	0.163121	0.21875	0.0371681	0.12933	0.25	0.139535	0.0307692	0.204301	0	0.213675	0.307692	0.00825593	0.0214797	0.0134731	0.00881057	0.896552	0.825714	0.00655022	0.00620347	0.00763359	0.731343	0.884106	0.1875	0.0533333	0.00546448	0	0.585859	0.192308	0.657371	0.434783	0.00320513	0.00873362	0.698718	0.388889	0.116883	0.037037	0.0288809	0.84375	0.74772	0.822222	0.780788	0.0198676	0.010327	0	0.00367309	0.00621118	0.0206897	0.00657414	0.25	0.681818	0.0201342	0.752688	0.00529101	0.0115274	0	0.0186246	0.142222	0.111111	0.00401284	0.00888889	0.0646766	0.247788	0.911111	0.047619	0.0107066	0.0109127	0.0465116	0.592473	0.451128	0.153846	0.012987	0.414474	0.214646	0.00740741	0.732283	0.0687023	0.0204082	0.235465	0.328358	0.121352	0.685446	0.787234	0.911589	0.891365	0.210526	0.876923	0.143564	0.557692	0.500894	0.664634	0.417476	0.676136	0.4375	0.450549	0.772947	0.793103	0.883761	0.917738	0.905299	0.00247321	0.00735294	0.00594227	0.0373027	0.98	0.911765	0.0140845	0.00862999	0.00297619	0.892617	0.507317	0.00631313	0.00886525	0.555053	0.915633	0.933029	0.959459	0.840909	0.873288	0.647059	0.527701	0.124638	0.00735294	0.00977517	0.19403	0.37931	0.480263	0.61949	0.125828	0.959184	0.680556	0.387534	0.842105	0.0051713	0.652174	0.658031	0.135135	0.778571	0.301205	0.00863931	0.00832342	0.0047619	0.0727273	0.925	0.0901639	0	0.0127389	0.000841751	0.0138249	0.0952381	0.452055	0.0129964	0.00587372	0.421754	0.00189934	0.0015949	0.00851064	0.135831	0.00453772	0.508824	0.718447	0.518248	0.402703	0.164948	0.644351	0.110853	0.0723684	0.0198437	0.135666	0.838028	0.564165	0.00695048	0.888889	0.00536193	0.00400178	0.0188172	0.207637	0.426966	0.00877193	0.0339623	0.00547196	0.00339943	0.0183486	0.885417	0.00714286	0.00310559	0.0686275	0.851852	0.574468	0.312	0.112219	0.0560748	0.00343643	0.487234	0.27551	0.00694444	0.00454133	0.00828313	0.00689655	0.12012	0.0119048	0.00881057	0.612069	0.275831	0.364964	0.42357	0	0.00887574	0	0.0169492	0.00410116	0.00395257	0.00494234	0.00346921	0.613924	0.710594	0.0609065	0.0035461	0.00518433	0.0807453	0.0103093	0.00347625	0.00112486	0.895592	0.0076118	0.0154867	0.0108303	0.476852	0.00604686	0.00980392	0.00872818	0.0030303	0.0691643	0.0243902	0.0342466	0.00240096	0.00152207	0.026738	0.133803	0.641509	0.920583	0.795181	0.775	0.37931	0.784615	0	0.00325733	0.00369686	0.00398804	0.145833	0.271739	0.129103	0.143369	0	0.00529101	0	0.00586854	0.00483092	0.00354296	0	0.20122	0.00476948	0.0145278	0.0869565	0.00742574	0.341463	0.179669	0.309764	0.409091	0.00508044	0.00255102	0.0021978	0.00689655	0.642857	0.00634633	0.00582524	0.00651466	0.00938967	0.259901	0.685714	0.0559441	0.352941	0.00461894	0.621622	0.0040032	0.918567	0.00587084	0.0859873	0.460317	0.828283	0.625	0.740741	0.740741	0.00359712	0.824762	0.00611621	0.00548446	0.00441084	0.0105263	0.933962	0.00456274	0.0138889	0.00669507	0.00516674	0.00638978	0.0104287	0.00724638	0.00706436	0.00515464	0.432184	0.00669176	0.918455	0.00396825	0.00463679	0.0121951	0.0039032	0.202677	0.00903614	0.0271132	0.0257954	0.0897436	0.0317726	0.00731982	0.466334	0.00275482	0.00567108	0.833333	0.852273	0.004	0.00888099	0.0532319	0.023569	0.00515464	0.00934579	0.00262812	0.037037	0.00241546	0.0120482	0.0381415	0.00193611	0.00947867	0.00680272	0.00917431	0.00203252	0.0606061	0.327485	0.0163196	0.00670017	0.721973	0.840909	0.0114823	0.0217391	0	0.19697	0.600733	0.0122888	0.00862069	0.0325397	0.00383632	0.837398	0.74171	0.335601	0.772059	0.890805	0.864407	0.82	0.5	0.00897436	0.0161527	0.861789	0.8625	0.917293	0.926606	0.0368906	0.867403	0.394958	0.306452	0.0571429	0.640217	0.21875	0.752941	0.00390625	0.00691017	0.0225857	0.00334448	0.0096231	0.00592217	0.76087	0.263158	0.00189036	0.0253165	0.00867052	0.00502513	0.0480167	0.0580762	0.00505051	0.0216802	0.0638298	0.759904	0.00332226	0.00407332	0.00980392	0.265258	0.00212314	0.0358306	0.00754717	0.00524476	0.00543478	0.806576	0.849315	0.00238663	0.00500417	0.0168776	0.616279	0.669903	0.704985	0.0364769	0.0909091	0.156746	0.0385321	0.08933	0.422819	0.448571	0.385246	0.0170068	0.316327	0.17217	0.163265	0.715458	0.014531	0.473684	0.0954654	0.0451128	0.740803	0.246914	0.386667	0.951219	0.688889	0.0107084	0.103268	0.577778	0.71831	0.651163	0.0761035	0.0389391	0.00490196	0.0125786	0.0184758	0.020202	0.0797159	0.40118	0.84375	0.145833	0.878378	0.00546448	0.0353201	0.0989583	0.333333	0.333333	0.258403	0.88	0.581395	0.519481	0.864865	0.962302	0.34375	0	0.149606	0.923313	0.880952	0.171717	0.0332168	0.00179533	0.00501253	0.445055	0.00834492	0.959459	0.162791	0.0708661	0.211538	0.789474	0.875	0.860068	0.890244	0.00294118	0.00339751	0.00564972	0.00735294	0	0.0413793	0.00369686	0.00745098	0.00786838	0	0.39267	0.0428571	0.0667351	0.064194	0	0.0019685	0	0.0315789	0.00669216	0.0047619	0.777778	0.0969163	0.00818713	0.802419	0.636364	0.00826446	0.596226	0.409283	0.625	0.00679758	0	0.0039801	0.00510204	0.00688231	0.0258621	0.00631579	0.90625	0.0207469	0.00956938	0.926267	0.805556	0.891949	0.955446	0.969231	0.94686	0.845465	0.961165	0.921769	0.805369	0.0491803	0.0115191	0.00458295	0.0210938	0.889655	0.971429	0.96	0.00438596	0.0534351	0.00824742	0.00620636	0.00687758	0.00742804	0.00470219	0.00764137	0.0059761	0.00187617	0.0045045	0	0.00402414	0.00682012	0.00600601	0.0074813	0.00970874	0.00453172	0.00509554	0.050906	0.00692841	0.0108359	0.0873016	0.870451	0.730952	0.0133156	0.825397	0	0.00937866	0.119048	0.374302	0.126923	0.541063	0.711712	0.764228	0.512195	0.692308	0.00483871	0.0112171	0.0710059	0.161826	0.00576369	0.426471	0.293478	0.155172	0.189655	0	0	0	0.00372439	0.907328	0.11236	0.00502513	0.00175593	0.0114504	0.00448029	0.00206612	0.0103093	0.00815217	0.00637959	0.903743	0.444444	0.842365	0.764423	0.00574713	0.00562852	0.0468085	0.939024	0.8	0.00387597	0.00463822	0.966216	0.93913	0.811138	0.468627	0.00656045	0.456	0.764246	0.734848	0.792308	0.725	0.615385	0.708134	0.786232	0.642633	0.742063	0.0933522	0.0922242	0.00478011	0.0062954	0	0.00286123	0.0041841	0.37732	0.00161812	0.666667	0.875	0.558511	0.03125	0.579646	0.785714	0.405941	0.4	0.00875274	0	0.6	0.00875657	0.308642	0.434783	0.00641026	0.41958	0.467391	0.214286	0.00316256	0	0.00650759	0.0203666	0.0889831	0.923077	0.729412	0.86747	0.870588	0	0.00435161	0.000744602	0.00892857	0.70765	0.956522	0.444444	0.922481	0.94877	0.889503	0.310249	0.443804	0.0592593	0.904762	0.794118	0.914286	0.0111111	0	0.511111	0.347826	0.117647	0.6875	0.579545	0.10302	0.0171821	0.0316456	0.0707965	0.0789474	0.501101	0.814815	0.850761	0.8327	0.778761	0.825688	0.875	0.853333	0.533333	0.783582	0.0811099	0.0443038	0.729469	0.621166	0.324324	0.902913	0.391892	0.350877	0.0378788	0.632	0.00480769	0.747826	0.225806	0.330645	0.639175	0.211137	0.836735	0.901961	0.0719424	0	0.558824	0.806122	0.26087	0.00916461	0.244019	0.0114566	0.00896861	0.196078	0.536036	0.0725389	0.662054	0.726415	0.345133	0.283019	0.333333	0.372881	0.148204	0.531519	0.33945	0.944444	0.642857	0.647059	0.212766	0.060241	0.752688	0.254237	0.233333	0.145833	0.866667	0.724138	0.774074	0.707317	0.78125	0.555556	0.690647	0.884615	0.844828	0.91	0.706897	0.526316	0.776699	0.968	0.38484	0.616667	0.00470114	0.789474	0.910256	0.163265	0.225434	0.015625	0	0.0068306	0.102041	0.163636	0.0458167	0.456522	0.769784	0.59453	0.00232558	0.943548	0.915767	0.967742	0.791667	0.277778	0.00656455	0.0056872	0.206897	0.076087	0.769737	0.0367647	0.666667	0.00837521	0.0642202	0.195122	0.390244	0.0560748	0.129412	0.0967742	0.0285714	0.311475	0.0703125	0.092827	0.34375	0.0902778	0.179191	0.078125	0.597403	0.721198	0.336449	0.0967742	0.773984	0.713287	0.0529801	0.0214876	0.580866	0.0405941	0.00286328	0.0053286	0.00153846	0.0047619	0.00798176	0.0433754	0.0329949	0.872408	0.433333	0.837748	0.7	0.783582	0.333333	0.125632	0.30625	0.716216	0.879562	0.842202	0.0553633	0.0317848	0.0663616	0.0191847	0.00496689	0.0178204	0.0178571	0.0177083	0.00726073	0.00916784	0.0377358	0.00278358	0.0441292	0.00859107	0.0453172	0.015625	0.00726392	0.4	0.00223714	0.00669456	0.0593824	0.594828	0.691176	0.00665188	0.0106952	0.373391	0.111111	0.00826446	0.00860479	0.00628931	0.0155642	0.00483871	0.00238663	0.00383877	0.355556	0.576271	0.648677	0.0298742	0.00967118	0.0259549	0.0106762	0.0590164	0.132155	0.0327456	0.537764	0	0.00458716	0.00392717	0.573585	0.00695652	0.012987	0.421329	0.584184	0.866379	0.0569801	0.020649	0.959459	0.386831	0.43662	0.182203	0.488889	0.364964	0.883721	0.0949367	0.0117035	0.860045	0.521739	0.00657174	0.277978	0.0070922	0.7375	0.634975	0.724739	0.881041	0.656061	0.010596	0.0140845	0.0491803	0.00525131	0.00593472	0.277778	0.00626959	0.003996	0.00925926	0.00499643	0.00578035	0.00340136	0.00289017	0.789474	0.0486381	0.0378151	0.0491803	0.00940171	0.0466667	0.62069	0.00606909	0.117647	0.112224	0.0222222	0.0515046	0.114943	0.120098	0.00490497	0.00242522	0.00792752	0.560748	0.00802855	0.114607	0.186224	0.00810373	0.003517	0.692308	0.848851	0.00166113	0.00273224	0.0470297	0.00636132	0.977408	0.957143	0.00446097	0.00598086	0.00482426	0.934354	0.0264151	0.00842105	0	0.0191339	0.00657414	0.01	0.0183899	0.00395257	0.141667	0.095	0.278873	0.0763889	0.0814815	0.0662374	0.0422009	0.0288462	0.0171165	0.101036	0.0458453	0.163158	0.00730994	0.00755495	0.0136467	0.00475059	0.0870021	0.0296684	0.0059952	0.00536193	0.00619408	0.00567376	0.779528	0.330645	0	0.95098	0.0182556	0.604938	0.688053	0.826087	0.564315	0.546875	0.0231054	0.915948	0.00513919	0.00387597	0.809524	0	0.145228	0.00236183	0	0.00727273	0.0044661	0.00746888	0.00809717	0.00209864	0.00692841	0.00531915	0.28	0.00787402	0.00802568	0.0365079	0.00324149	0.8	0.640921	0.00495049	0.004828	0.00409836	0.00408163	0.0127714	0.418182	0.0433944	0	0	0.00560224	0.640351	0.00182482	0.064433	0.0739609	0.0213033	0.0871022	0.0571749	0.104875	0.0805524	0.108911	0.145889	0.204773	0.0542299	0.0035447	0.00649351	0.0443491	0.00375783	0.00507614	0.122471	0.72658	0.866221	0.018617	0.744186	0.810811	0.771277	0.927184	0.294643	0.118605	0.0234742	0.0192308	0.0561798	0.0141414	0.391892	0.65252	0.142857	0.0178571	0.551724	0.00784314	0.928571	0.124638	0.764228	0.00784753	0.00802139	0.00614439	0.00583771	0.00909091	0.00484496	0.00566202	1	0.00552486	0.047619	0.00449944	0.00847458	0.556818	0.295624	0	0.572391	0.895928	0.178571	0.0147783	0	0.439394	0.842105	0.00719424	0	0.899281	0.00886918	0.00561798	0.0108696	0.00787402	0.0829103	0.832335	0.783077	0.910256	0.00444444	0.00743494	0.6	0.884615	0.896774	0.930728	0.868778	0.231481	0	0.00701754	0.00341297	0.627907	0.486111	0.00330852	0.0158103	0.0120898	0.0377644	0.0553506	0.384615	0.00380807	1	0.896679	0.00870647	0.00393185	0.00313234	0.00899888	0	0.00552486	0.193407	0.00564972	0.00507983	0	0.00179856	0.00291545	0.00400534	0.00350877	0.0030303	0.00869565	0.0119048	0.0141988	0.903084	0.681661	0.00925926	0.00722892	0	0.127321	0.0266667	0.0251509	0.0108959	0.00881057	0.6	0.827957	0.055814	0.0364807	0.568421	0.674847	0.806167	0.787402	0	0.00737463	0.00315956	0.0056926	0.0677362	0.12	0.157556	0.0724638	0.747475	0.716981	0.0576923	0.937662	0.153153	0.327273	0.101322	0.00412655	0	0.159091	0.75	0.144346	0.117647	0.0564103	0.036036	0.315789	0.0307971	0.0737705	0	0.0483516	0.77305	0.535659	0.349558	0.0954955	0.0886957	0.265714	0.297665	0.042836	0.153846	0.0146628	0.0446247	0.00209205	0.0104603	0.912127	0.0648148	0.59375	0.403974	0.629562	0.906542	0.921507	0.875954	0.84058	0.0117647	0.00665004	0.00497512	0.645933	0.585302	0.907407	0.0183333	0.284569	0.107692	0.00566038	0.151822	0.760563	0.933824	0.97407	0.686275	0.0322581	0.42	0.97561	0.659794	0.868421	0.0100503	0.322148	0.937063	0.790698	0.905927	0.00983607	0.00235738	0.019685	0.0127065	0.00657174	0.170213	0.0541872	0.00655738	0.854369	0.885077	0.00247321	0.196429	0.200405	0.230108	0.0744186	0.280285	0.00467727	0.000960615	0.00646552	0.925532	0.359375	0.143885	0.952381	0.966667	0.897436	0.00267142	0.00504202	0.103448	0.123457	0.836257	0.814499	0.494253	0.0545455	0.93712	0.866747	0.342302	0.405405	0.92	0.782609	0.936485	0.911111	0	0.00280112	0.973615	0.956522	0.00618921	0.865471	0.941968	0.683168	0.84989	0.8	0.571429	0.00540541	0.00254453	0.0039132	0.0147601	0.854701	0.00210084	0.00129366	0	0.00579323	0.00641026	0.00357398	0.0335731	0.926108	0.962963	0.701389	0.776786	0.00427807	0.00803859	0.838235	0.794479	0.746094	0.855072	0.108871	0.849345	0.0848214	0.00492611	0.00717703	0.268041	0.133803	0.617486	0.884615	0.527738	0.720339	0.827957	0.804475	0	0.762136	0.00271003	0	0	0.651163	0.861386	0.844167	0.81519	0.158351	0.137168	0.172414	0.901297	0.878049	0.0738255	0.00854701	0.0026362	0.00545331	0.78125	0.127778	0.488565	0.812903	0.603796	0.415385	0.638889	0.692802	0.111465	0.59	0.70596	0.730216	0.76	0.128205	0.0474886	0.026616	0.112654	0.4962	0.72449	0.583333	0.643284	0.162844	0.0177419	0.741325	0	0.865385	0.107914	0.911917	0.0601852	0.0593472	0.64	0.813953	0.822917	0.00320256	0.00496278	0.0149254	0.90566	0.819743	0.453704	0.97006	0.0677966	0.00387347	0.52381	0.643836	0.964602	0.190281	0.00431034	0.00588235	0.0133843	0.18126	0.0243902	0.118644	0.0172414	0.431165	0.476271	0.475584	0.3	0.719101	0.0254569	0.124352	0.632794	0.682353	0.236559	0.0952381	0.525	0.0618337	0.508121	0.852679	0.116945	0.535433	0.140496	0.521739	0.00337268	0.00794913	0.00548446	0.0151261	0.270968	0.613636	0.627254	0.865979	0.934783	0.691824	0.0257732	0.107801	0.299308	1	0.864979	0.91939	0.928793	0.859694	0.95	0.95188	0.884615	0.909615	0.891089	0.208459	0.04	0.307125	0.410579	0.100629	0.496599	0.961661	0.94617	0.933333	0.469388	0.0053528	0.352941	0.0116618	0.00196271	0.00115741	0.00673401	0.423593	0.193548	0.898438	0.686499	0.133333	0.0860927	0.0845481	0.52381	0.043257	0.611301	0.356287	0.0135747	0.887097	0.0682196	0.768161	0.0112518	0.950704	0.00321957	0.00401606	0	0.00813481	0.00796178	0.419643	0.367647	0.239264	0.372881	0.495146	0.199067	0.464789	0.213043	0.375328	0.680556	0.322835	0.326446	0.394558	0.0337079	0.884413	0.00795756	0.0144731	0.580892	0.00262238	0.00330033	0.00780031	0.00322928	0.00352941	0.00359712	0.011194	0.920444	0.872464	0.0191781	0.387692	0.728916	0.0704225	0.00240529	0.0643939	0.18408	0.803069	0.00544218	0.00232288	0.00581395	0.00747863	0.0578947	0.0986622	0.00416017	0.00208768	0.0970149	0.554435	0.935185	0.68578	0.0754717	0.429306	0.00527705	0.022792	0.937028	0.22093	0.895988	0.202899	0.571429	0.842105	0.414948	0.0162272	0.139942	0.0729927	0.413043	0.773585	0.49359	0.726496	0.25	0.367816	0.675676	0.910377	0.00581959	0.00289645	0.518519	0.436364	0.719697	0.0123711	0.336449	0.189655	0.0363636	0.00291121	0	0.0111607	0	0	0.00189873	0	0.0038835	0.0177384	0	0.0352941	0.0629096	0.0205339	0.0188679	0.0210342	0.0161435	0.0405157	0.0105263	0.0216216	0.0218818	0.0251142	0.00318979	0.60221	0.243243	0.123288	0.0555556	0.136327	0.00727651	0.00724638	0.075	0.125	0.163174	0.94201	0.962143	0.89441	0.887324	0.301168	0.587869	0.892857	0.965241	0.672986	0.657258	0.184524	0.003108	0.87234	0.10303	0.0666667	0.139021	0.128358	0.19403	0.214229	0.946429	0.00469484	0.232558	0.898734	0.3375	0.530303	0.123457	0.00609756	0.0180995	0.8	0.00605144	0.0153677	0.350877	0.986928	0.93314	0.808219	0.395833	0.655172	0.717949	0.214286	0.0126183	0.433333	0.247423	0.552632	0.368421	0.4	0.866667	0.101449	0.578947	0.782609	0.230769	0.763158	0.368421	0.894737	0.7	0.885417	0.930693	0.917127	0.340426	0.210339	0.9	0.00558659	0.907514	0.59375	0.731579	0.743202	0.813559	0.897059	0.892857	0.792453	0.897959	0.416058	0.680412	0.922414	0.0418994	0.0930233	0.792208	0.694444	0.761364	0.1625	0.753086	0.551724	0.0714286	0.85	0.869565	0.870968	0.890173	0.958763	0.857143	0.0227273	0.948718	0.925134	0.333333	0.1	0.454545	0.726257	0.00644122	0.100726	0.0143885	0.0242215	0.0549828	0.0173267	0.038599	0.344828	0	0.399522	0.0866667	0.503067	0.240741	0.108333	0.80198	0.852713	0.870968	0.767528	0.656716	0.00698324	0.00758018	0	0	0.00606061	0.00323102	0.269076	0.0115207	0.0149254	0.189873	0.865169	0.708738	0.444444	0.933962	0.293296	0.595238	0.166667	0.369863	0.740741	0.940092	0.777778	0.0106007	0.815915	0.884146	0.722222	0.258065	0.83815	0.391304	0.0483871	0.00841515	0.710526	0.805825	0.14978	0.272727	0.884106	0.00589391	0.00302115	0.00478469	0.023622	0.0357433	0.0779451	0.135593	0.961538	0.446429	0.189189	0.298701	0.540541	0.639344	0.623457	0.737179	0.00286123	0.773438	0.00578035	0.945055	0.0696721	0.262264	0.868932	0.136364	0.00681818	0.0121029	0.929293	0	0.172152	0.807006	0.0160494	0.17284	0.935484	0.192	0.191734	0.380711	0.747253	0.460892	0.172	0.244411	0.333333	0.320635	0.00371287	0.00641026	0.132432	0.115128	0.0314363	0.178571	0.791139	0.875	0.623529	0.824561	0.275229	0.117647	0.327103	0.893204	0.00483092	0.00596659	0.0308483	0.0348485	0.902256	0.0153846	0.927928	0.407692	0.657895	0.44186	0.863636	0.00917431	0.889175	0.00557621	0.605364	0.303371	0.905923	0.746269	0.438272	0.728395	0.0221239	0.00343053	0.0452342	0.00647948	0.00849257	0.00657386	0.00203252	0.00613497	0.004662	0.0456989	0.948164	0	0.614286	0.6	0.537313	0.10274	0.25	0.00655738	0.332155	0.570552	0.778163	0.922131	0.0911681	0.112782	0.94292	0	0.0154525	0.00680272	0.210526	0.136986	0.706522	0.105263	0.075188	0.0063234	0	0.00714286	0.517241	0.00914077	0.631579	0.148571	0.00705882	0.0045186	0.888965	0.0066357	0.00546946	0.127517	0.00757576	0	0.649635	0.00686275	0.921283	0.0036452	0.0106157	0.00658256	0.00574713	0.124113	0.830317	0.0156082	0.066879	0.00551978	0.0102639	0.00634633	0.0143791	0.412417	0.871795	0.867746	0.782946	0	0.00737463	0.0113636	0.06743	0.176471	0.0609756	0.00676183	0.00718932	0.00429646	0.667777	0.0389321	0.0375147	0.132075	0.421687	0.675	0.942029	0.53125	0.00980392	0.109131	0.904255	0.890244	0.0404896	0.858824	0.093001	0.00661157	0.855072	0.0542169	0.00348432	0.743929	0.066365	0.825397	0.0941704	0.276817	0.135542	0.0708812	0.242009	0.371257	0.417166	0.0934959	0.0386473	0.0368957	0.470494	0.515152	0.806452	0.0134228	0.011583	0.76	0.0204082	0.00937275	0.0106007	0.00483092	0.771654	0.933333	0.0238095	0.889655	0.553435	0.571429	0.30303	0.00378072	0.017316	0.714286	0.383142	0.922652	0	0.163934	0.948276	0.042328	0.0174672	0.5	0.0078125	0.00714286	0.003861	0.0117955	0.858333	0.00998752	0.0487805	0.446753	0.467005	0.0405904	0.0148778	0.0416667	0.666667	0.665706	0.708333	0.428571	0.0300752	0.111538	0.016129	0.012987	0.716783	0.0449438	0.00404858	0.00173461	0.0194175	0.0538336	0.766506	0.796552	0.796537	0.0442478	0.0745342	0.0125554	0.0108527	0.607676	0.772829	0.770878	0.73545	0.749606	0.768856	0.320455	0.0296053	0.166667	0.636364	0.0873321	0.0104408	0.00492611	0.0105079	0.00242718	0.0213675	0.0210526	0.0692641	0.0131086	0	0.827939	0.615551	0.739	0.689412	0.747525	0.688073	0.806035	0.815574	0.791237	0.862372	0.52681	0.154512	0.77261	0.771562	0.759336	0.0357143	0.857369	0.0307263	0.00637755	0.0151515	0.0792683	0.842105	0.884615	0.0143541	0.03125	0.00184162	0.0136364	0.00307692	0.921053	0.651685	0.00184843	0.00565262	0.00671642	0.833333	0.0121951	0.927536	0.00633484	0.00944287	0.111111	0.45082	0.00657895	0.00827967	0.316239	0.942731	0.674157	0.915323	0.943526	0.892116	0.931624	0.356061	0.00900901	0.901099	0.106061	0.130435	0.230769	0.00592593	0.0118483	0.779661	0.869565	0.571429	0.00529101	0.115711	0.944915	0.5875	0.138996	0.0153846	0.470914	0.0209581	0.0218182	0.121951	0.106719	0.0769231	0	0.0409556	0.132128	0.146747	0.453988	0.873626	0.125	0.25	0.764286	0.0196078	0.650794	0.804172	0.578947	0.851852	0.945205	0.10661	0.869565	0.631579	0.820359	0.0555556	0.229167	0.152542	0.849315	0.395349	0.835556	0.72549	0.517857	0.867052	0.103448	0.266667	0.875	0.288462	0.958333	0.271739	0.0232558	0.446429	0.870748	0.275109	0.662338	0.593023	0.589744	0.396667	0.954545	0.2	0.925926	0	0.757463	0.295082	0.90625	0.858696	0.962264	0.0384615	0.00717213	0	0.928571	0.830688	0.90991	0.84	0.950495	0.714286	0.454545	0.130435	0.921569	0.971429	0.947368	0.657143	0.122642	0.9375	0.75	0.868421	0.488372	0.213333	0.776435	0.190045	0.296053	0.036036	0.18	0.292208	0.268657	0.511628	0.252577	0.285714	0.359649	0.272727	0.381166	0.260417	0.0151261	0.229075	0.105263	0.169811	0.0322581	0.121951	0.0343782	0.00706436	0.0675676	0	0.0153846	0	0.00560224	0.00450045	0.00840979	0.00432432	0.0191083	0.00321543	0.0057398	0.00947226	0.0673077	0.00549115	0.00499501	0.00240577	0.00910747	0.011745	0.0196078	0.180851	0.00440529	0.870629	0.000854701	0.00980392	0.520468	0.955752	0.139706	0.295775	0.53125	0.549296	0.624595	0.439803	0.916497	0.78022	0	0.00240674	0.0115385	0.103139	0.142857	0.204082	0.142857	0.326241	0.347458	0.00235294	0	0.454545	0.852941	0.011976	0.0412621	0.0561644	0.00742115	0.00819672	0.0052356	0.00681818	0.00522193	0	0.00350467	0.170732	0.131579	0.352632	0.00473934	0.0043573	0	0.833333	0.268091	0.803571	0.481481	0.00964067	0.0224172	0	0.0127389	0.00700935	0.122449	0.651316	0.415205	0.0879121	0.5375	0.0231317	0.00560224	0.00796813	0.189189	0.102041	0	0.0221239	0.025641	0.155689	0.00445931	0	0.00437956	0	0.00462963	0.698413	0.00623053	0.954545	0	0.019943	0.272727	0.942308	0.00564016	0.183099	0.125767	0.631579	0.546099	0.783333	0.847458	0.665975	0.588235	0.909434	0.228814	0.670732	0.04811	0.155963	0.0167683	0.0148148	0.00243309	0.00553097	0.0617284	0.910547	0.905473	0.181818	0.166667	0.190193	0.0481481	0.00480769	0.00729927	0.943503	0.925926	0.923841	0.858663	0.918919	0	0.0173913	0.0714286	0.583333	0.8	0.493151	0.0108696	0	0.00327869	0	0	0.954545	0.709424	0.111278	0.00454545	0.188525	0.878327	0.628571	0.904232	0.67234	0.376812	0.25933	0.0421941	0.814885	0.465278	0.494382	0.0157415	0.266355	0	0.00299401	0.00398406	0.0444931	0.171875	0.367876	0.0535714	0.130252	0.00369914	0	0.818182	0.337017	0.00473934	0.519481	0.0163934	0.1375	0.120805	0.0390879	0.0131579	0.910256	0.717073	0.795455	0.674699	0.963855	0.452381	0.120968	0.0833333	0.345029	0.588235	0.00222222	0.032491	0.00357143	0	0.181818	0.822222	0.914894	0.941176	0.263566	0.0526316	0.77193	0.45045	0	0.0694444	0.738095	0.797688	0.923077	0.611399	0.0142857	0.00209424	0.75	0.692308	0.469697	0.642276	0.452174	0.863636	0.771144	0.837037	0.0421053	0.899281	0.143038	0.3	0.409524	0.6875	0.948052	0.813187	0.88806	0.8125	0.657534	0.362069	0.447368	0.131579	0.347518	0.818182	0.439394	0.252577	0.707071	0.227642	0.671429	0.529412	0.428571	0.352113	0.440994	0.648148	0.00255102	0	0.487603	0.878788	0.897436	0.00121803	0	0.666667	0	0	0.414634	0.818594	0.563107	0	0.00342857	0.0107527	0.394231	0.666667	0	0.894737	0.482143	0.00689655	0.00662252	0.6	0.738739	0.88	0.962766	0.706897	0	0.00729927	0.027027	0.850563	0.9	0.9375	0.370492	0.630252	0.0829016	0.0255403	0.0195804	0.528107	0.517544	0.0323887	0.481481	0.685072	0.0111789	0.0313076	0.0625	0.0246914	0.0116279	0.0735294	0	0	0.0302013	0.214789	0.0677966	0.0280971	0.0169492	0.79661	0.0076661	0	0.887473	0.162791	0.0194805	0.0204082	0.0225141	0	0.564885	0.16129	0.0757576	0.0252101	0.039557	0.0807736	0.45781	0.162963	0.0227273	0.035	0.133333	0.0555556	0.0944625	0.0175953	0.580247	0.0115702	0.00355872	0.0219298	0.84127	0.00653595	0.0239521	0	0	0.282759	0.555556	0.953642	0.769231	0.00469799	0.862857	0.938776	0.916667	0.876471	0.921182	0.005	0.00570207	0.00271003	0.869159	0.189671	0.00560538	0.00668151	0.578189	0.267677	0.084728	0.0194175	0.00754717	0.0179592	0.00560224	0.85	0.02657	0.703557	0.00552486	0.288889	0.0756303	0.941176	0.0522523	0.815315	0.0990462	0.578704	0.121212	0.0712136	0.389414	0.96124	0.294444	0.464407	0.594912	0.523549	0.306264	0.0434783	0.148214	0.0932476	0.0483755	0.842105	0.208333	0.310567	0.13308	0.512438	0.0632447	0.12474	0.0117994	0.00421941	1	0.0342466	0.0170213	0.36954	0.123077	0.17268	0.128405	0.292593	0.666667	0.876033	0.927273	0.94026	0.612474	0.929707	0.302083	0.007109	0.00789474	0.00956284	0.0769231	0.708461	0.97479	0.905797	0.0313808	0.00819672	0.0152672	0.420513	0.306569	0.387324	0.164835	0.94327	0.227545	0.439535	0.576687	0.310811	0.604167	0.678354	0.0212355	0.514563	0.410256	0.006	0.00179211	0.938272	0.258065	0.884615	0.352381	0.52	0.445545	0.00669344	0.111111	0.0634146	0.793103	0.668449	0.308642	0.784	0.107143	0.719298	0.923077	0.895928	0.404255	0.0165138	0.170213	0.329412	0.831461	0.898305	0.760563	0.967337	0.0603448	0.00320513	0.666667	0.309859	0.0823084	0.224405	0.0978836	0.408309	0.540881	0.397603	0.127409	0.564	0.919372	0.925184	0.582011	0.873016	0.778761	0.00653595	0.177778	0.0649762	0.010101	0.512195	0.869565	0.224806	0.204545	0.6	0.697674	0.160714	0.272727	0.881944	0.154255	0.171103	0.180636	0.899533	0.245902	0.015873	0.013089	0.388889	0.798165	0.575758	0.935252	0.887755	0.262222	0.945619	0.87234	0.741935	0.90411	0.735849	0.910569	0.00618047	0.757143	0.572368	0.651163	0.647472	0.430499	0.227273	0.00431034	0.140625	0.561983	0.00389864	0.0200573	0.0200803	0.00554017	0.476923	0.777778	0.188141	0.334844	0.137097	0.225225	0.284916	0.201681	0.0433404	0.000844595	0.376471	0.87234	0.0923695	0.0127877	0	0.111111	0.488562	0.617625	0.719457	0.584302	0.0324675	0.375	0.0168712	0.681319	0.523985	0.935252	0.261905	0.520548	0.3125	0.0128205	0.128	0.744318	0.0918065	0.00278552	0.00262812	0.0105263	0.25	0.448276	0.535714	0.0295983	0.294182	0.62069	0.196429	0.004329	0.951613	0.275244	0.926829	0.324074	0.196429	0.196305	0.173695	0.00761615	0.817073	0.912951	0.882812	0.25	0.602151	0.0461095	0	0.364865	0.237477	0.0131048	0.0380762	0.0272109	0.00340426	0.734921	0.00709939	0.00114025	0.581028	0.0059657	0.00966184	0.738298	0.935065	0.75718	0.8223	0.375	0.216867	0.484127	0.924342	0.851986	0.236301	0.0170213	0	0	0.0040568	0.0219319	0.700665	0.793615	0.229167	0.0645161	0.0775194	0.0337662	0.806452	0.0272109	0.271845	0	0.017149	0.00415628	0.0045208	0.00749625	0.0114943	0.0123457	0.88764	0.00241838	0.00618047	0.0416667	0.00457457	0.00776915	0.00540054	0.0719656	0.0131703	0.00857143	0.523035	0.928994	0.924188	0.944444	0.333333	0.334532	0.256579	0.375	0.201936	0.243902	0.213774	0.0974026	0.0319149	0.232558	0.0481928	0.0430108	0.00584795	0.37	0.121019	0.00284495	0.962353	0.721649	0.529703	0.0197183	0.00627803	0.0166667	0.830882	0.587234	0.261261	0.511848	0.539157	0.696929	0.233333	0.0159363	0.324324	0.902597	0.433404	0.606557	0.148649	0.473934	0.462264	0.424528	0.360465	0.102564	0.00890208	0.00280374	0.00904295	0.00172117	0.901734	0.491525	0.509595	0.888889	0.908235	0.00345168	0.882212	0.951681	0.00966184	0.968254	0.885417	0.900763	0.83871	0.443331	0.200883	0.228571	0.197452	0.586667	0.953998	0.967391	0.00378215	0.00375235	0.160386	0.558577	0.849765	0.292683	0.123348	0.943231	0.300699	0.0282486	0.00691244	0.668776	0	0.40625	0.52381	0.867925	0.103125	0.793103	0.107527	0.333333	0.0175439	0.395604	0.275766	0.234957	0.881356	0.866667	0.765432	0.878788	0.93918	0.871212	0.386139	0.227941	0.858974	0.931959	0.903846	0.922772	0.910714	0.94519	0.928715	0.835821	0.952381	0.677419	0.225806	0.541667	0.371429	0.0447227	0.863087	0.844888	0.077001	0.00098912	0.41	0.00403551	0.111702	0.0258621	0.697051	0.494856	0.710946	0.853333	0.820144	0.926621	0.666667	0.917949	0.939759	0.910134	0.93913	0.942446	0.951111	0.214118	0.336967	0.898649	0.752688	0.589286	0.90625	0.921348	0.921811	0.977528	0.945545	0.93595	0.779553	0.957265	0.873362	0.928	0.909713	0.951807	0.918919	0.892097	0.980861	0.95114	0.864706	0.943005	0.919355	0.737885	0.841912	0.917563	0.866856	0.947964	0.860034	0.91	0.856597	0.868687	0.94636	0.912176	0.900685	0.94557	0.867794	0.588235	0.582888	0.75	0.681102	0.0101118	0.0168472	0.0146444	0.580263	0.387025	0.0971524	0.461111	0.251366	0.04	0.0780591	0.0447761	0.733888	0.402778	0.00539084	0.156627	0.738095	0.164659	0.522727	0.592391	0.5	0.05	0.0489796	0.154098	0.865497	0.642857	0.826389	0.860656	0.746835	0.218085	0.102041	0.637736	0.881967	0.0731707	0.521429	0.884615	0.330396	0.727273	0.683721	0.449275	0.695652	0.00402955	0.00262467	0.363636	0.391304	0.900709	0.131234	0.298701	0.779817	0.0569801	0.962617	0.692683	0.89172	0.933333	0.903743	0.922078	0.958763	0.941714	0.128596	0.125683	0.463415	0.126316	0.145161	0.338259	0.666667	0.641892	0.794737	0.0964912	0	0.826087	0.012931	0.235294	0.677116	0.432749	0.55102	0.230769	0.700405	0.785714	0.480769	0.0350877	0.958702	0.147679	0.849206	0.115942	0.110672	0.875706	0.852941	0.854806	0.320513	0.955145	0.0529101	0.838403	0.189983	0.43	0.943396	0.928082	0.884211	0.631068	0.643432	0.00943396	0.52963	0.0307443	0.004111	0.908397	0.871429	0.954545	0.293333	0.867717	0.836364	0.763415	0.648148	0.239316	0.552083	0.376238	0.823529	0.403509	0.81982	0.00640341	0.0611765	0.265625	0.203704	0.962963	0.347107	0.00485175	0	0.0063762	0.383929	0.921348	0.0047043	0.856083	0.934896	0.413043	0.412979	0.00447427	0.00854701	0.97619	0.378378	0.26259	0.924499	0.236111	0.22093	0.404199	0.176101	0.0775194	0.309756	0.209524	0.642857	0.321317	0.0851449	0.598214	0.398844	0.557895	0.811271	0.845815	0.895078	0.313754	0.936426	0.470588	0.677741	0.458763	0.207143	0.946835	0.908537	0.907692	0.938303	0.941085	0.865922	0.950693	0.957576	0.932153	0.971223	0.833333	0.976077	0.957317	0.841379	0.946237	0.948187	0.920455	0.869646	0.785306	0.710191	0.964286	0.903614	0.949535	0.972887	0.925532	0.912023	0.938872	0.961165	0.948622	0.934066	0.787097	0.887755	0.0991379	0.928571	0.840237	0.143954	0.45977	0.871866	0.76901	0.265625	0.926829	0.181501	0.0673527	0.210526	0.728972	0.472973	0.898964	0.840764	0.782609	0.834951	0.913907	0.628495	0.840723	0.892617	0.929461	0.943965	0.951977	0.866379	0.756757	0.783784	0.846626	0.980645	0.0117188	0.907285	0	0.00163399	0.152838	0.339806	0.404255	0.236142	0.343662	0.152174	0.210059	0.618644	0.189024	0.19544	0.106195	0.0846154	0.947368	0.157895	0.148936	0.915663	0.951404	0.485714	0.977273	0.474777	0.254545	0.0666667	0	0.377246	0.449275	0.183288	0.145897	0.213622	0.876405	0.942387	0.329082	0.00952381	0.822581	0.212025	0.89313	0.767123	0.810811	0.876667	0.941909	0.906667	0.942801	0.860229	0.82548	0.461864	0.913514	0.812155	0.78125	0.838983	0.976378	0.863158	0.157025	0.904382	0.924609	0.868421	0.96729	0.944109	0.904661	0.746269	0.126506	0.265823	0.257692	0.192308	0.470505	0.322702	0.227768	0.0235294	0.181319	0.223361	0.327273	0.203883	0.513021	0.283237	0.347443	0.1875	0.174312	0.0876095	0.004329	0.0181612	0.0104712	0.0505618	0.328947	0.529279	0.6375	0.169708	0.138889	0.9	0.503712	0.515021	0.25	0.430303	0.67033	0.904839	0.879121	0.27027	0.133484	0.654971	0.297297	0.918552	0.110843	0.750789	0.66443	0.934307	0.728395	0.707317	0.00447094	0.000542888	0	0.919075	0.846029	0.568441	0.907407	0.108844	0.788274	0.89489	0.202952	0.864486	0.243373	0.915648	0.844388	0.51269	0.777333	0.935897	0.911168	0.00432526	0.00460405	0.919087	0.246436	0.300676	0.741803	0.654731	0.460829	0.0135276	0	0.789809	0.880597	0.947781	0.966667	0.263889	0.375	0.741935	0.923077	0.894325	0.865471	0.00995733	0.059949	0.133843	0.02589	0.0195886	0.25	0.909091	0.956863	0.75	0.910112	0.864322	0.930693	0.893443	0.911828	0.934506	0.581197	0.915344	0.35034	0.40099	0.0128655	0.0423729	0.497561	0.540571	0.359633	0.425926	0.8	0.772727	0.704992	0.592593	0.816667	0.623932	0.900482	0.747253	0.005	0.00844119	0.199095	0.340541	0.265276	0.780576	0.035503	0.0119048	0.929204	0.902357	0.00326442	0.0669975	0.515666	0.0113636	0.684685	0.338384	0.272727	0.00468384	0.00638298	0.00896861	0.00425532	0.05625	0	0.613636	0.50677	0.143345	0	0.00443787	0.00476569	0.00913242	0.00331126	0.0974576	0.614815	0.758547	0.926829	0	0.0567752	0.0662393	0.0456853	0.697917	0.694444	0.974359	0.535714	0.586021	0.568251	0.0253807	0.00613968	0.724771	0.00436681	0.00621118	0.791667	0.911139	0.914062	0.107817	0.181319	0.288889	0.00272109	0.0143885	0.00809717	0.2102	0.134146	0.00801603	0.866359	0.0651685	0	0.00404585	0	0.00730594	0.00882353	0.0198758	0.0347107	0.00504686	0.00675676	0.431818	0.452381	0.0039267	0.00735294	0.882591	0.0103926	0.00462963	0.878788	0.00396825	0.0240385	0.0639386	0.0110887	0.0025413	0.00378072	0.710145	0.0327869	0.00546448	0.00191571	0.891304	0.0032967	0.0039348	0.272	0.00538793	0.00350263	0.0114943	0.0586592	0.00439024	0.00613497	0.00421433	0.00738916	0.100457	0.125926	0.394872	0.378378	0.479592	0.875	0.932692	0.52459	0.59188	0.191667	0.0714286	0.0143885	0.118689	0.117406	0.137931	0.0225764	0.14759	0.0180587	0.785714	0.538462	0.826087	0.844037	0.807692	0.895522	0.600726	0.0174216	0.0126354	0.0275862	0.00537634	0.0325	0.0114548	0.00516796	0.863946	0.00299401	0.00484765	0.00574713	0.40678	0.630872	0.0110701	0.00843882	0.909192	0.786517	0.843847	0.830078	0.491471	0.00412088	0.00744681	0.933974	0.963049	0.866667	0.953297	0.908257	0.736292	0.229167	0.158059	0.124464	0.19802	0.0192308	0.166667	0.00224215	0.153285	0.00287908	0.788462	0.172043	0.735632	0.204724	0.40708	0.571429	0.632691	0.363919	0.0304646	0.230769	0.0387097	0.139651	0.227672	0.254438	0.391228	0.125	0.172414	0.0205479	0.012844	0.0142222	0.023988	0.00684932	0.00541638	0	0.00450789	0.190341	0.353333	0.425	0.15942	0.0808081	0.871287	0.416667	0.514286	0.0826667	0.00155039	0.00895522	0.967742	0.711864	0.00203666	0.0116279	0.92437	0.0877193	0.0033557	0.594937	0.866379	0.897436	0.0131291	1	0.00662252	0.00671141	0.137615	0.0993789	0.758065	0.00592154	0.604396	0.805825	0.935829	0.00718133	0.964286	0.941176	0.478261	0.95479	0.605263	0.954545	0.0398671	0.00647249	0	0.0202578	0.0909091	0.220238	0.00588235	0.00732601	0.00419287	0.00364299	0.00992556	0.0119956	0.0186916	0.0678571	0.0331384	0.00401606	0.529412	0.818182	0.0188679	0.00504626	0	0.00193424	0.00563698	0.0151188	0.00486855	0.0394089	0.00625559	0.376812	0.00446429	0.00524934	0	0.00477099	0.00653595	0.0105263	0.00811124	0.0205656	0.00869565	0.0234742	0.0805687	0.107973	0.0473157	0.222494	0.0395137	0.014014	0.108051	0.307128	0.4284	0.0164319	0.0569948	0.0416667	0.00639269	0.0163934	0.00271739	0.00338983	0.155894	0.00574398	0.0131363	0.748344	0.0106762	0.0723684	0.177442	0.582873	0.00197628	0.00314795	0.598272	0.00412371	0.00537634	0.0586354	0.00343643	0.0539419	0.0115274	0.0425532	0.879324	0.00485044	0.46875	0.0047356	0.0131965	0.0112994	0	0.667969	0.0141243	0.0326425	0.574468	0.659091	0.0867347	0.816575	0.815789	0.089701	0.908841	0.924051	0.00580271	0.00438982	0.00297619	0.885057	0.0257143	0.0199203	0.377483	0.838095	0.00383142	0.00386473	0.0419739	0.00181488	0.00638298	0.411504	0.918033	0.153846	0.952381	0.00671893	0.710811	0.350515	0.720588	0.850282	0.0702479	0	0.00986436	0.00446429	0.00399772	0.00336984	0.452055	0.00231481	0	0.84375	0.681818	0.672297	0.805556	0.657439	0.840295	0	0.0318584	0.00262467	0.926503	0.111111	0.0183784	0.637168	0.103814	0.899244	0.00407332	0.0176849	0.00453001	0.00604595	0.00506586	0.0314136	0.866337	0.870968	0.0134228	0.920145	0.934066	0.00347222	0.0833333	0.274549	0.310345	0.0776256	0.464286	0.0204604	0.456621	0.0280374	0.00769231	0.59434	0.934783	0.0709677	0.00335008	0.481879	0.356021	0.971429	0.914286	0.00787402	0.0013986	0.0104803	0.482587	0.138843	0.00893744	0.00607903	0.0843672	0.0392157	0.197368	0.047619	0	0	0.00160901	0.00416089	0.143885	0.0417423	0.00714286	0.012931	0.00337838	0.509632	0.122807	0.105802	0	0.753521	0.00377074	0.0879121	0.00302572	0.122168	0.145098	0.944444	0.893617	0.891008	0.753472	0.0324963	0.123967	0.0732673	0.0121581	0.0126183	0.0107817	0.487805	0.504178	0.00313808	0.00611621	0.00837209	0.0336391	0.003367	0.0206186	0.929522	0.839506	0.505708	0.382716	0.234483	0.150513	0.348422	0.193182	0.195266	0.0104948	0.0034904	0.00651466	0.149321	0.128676	0	0.542056	0.431034	0.032839	0.30711	0.302469	0.0231405	0.00612245	0.296089	0.95466	0.958175	0.932432	0.912467	0.790698	0.476636	0.094697	0.00559441	0.15566	0.958904	0.220339	0.662162	0.219713	0.00392157	0.0118203	0.177062	0.269911	0.0305344	0.0469314	0.24498	0.416342	0.0370899	0.0667461	0.0280112	0.0507614	0.112554	0.247525	0.1625	0.0043573	0.5	0.0135747	0.0195122	0.753149	0.108696	0.00277778	0.00341297	0.0458015	0.175879	0.0649718	0.00441826	0.0127517	0.00558659	0.888889	0.130435	0.350746	0.0332031	0.0097561	0.430108	0.150485	0.172414	0.0790378	0.00556586	0.0397727	0.0686275	0.0191755	0.333333	0.852113	0.113636	0.3125	0.294664	0.509804	0.576471	0.364706	0.65	0.864286	0.00333611	0.00353357	0.00253646	0.958333	0.769392	0.470588	0.178571	0.0849421	0.0347947	0.228261	0.862069	0.884298	0.0147059	0.0280172	0.897131	0.867925	0.144928	0.438596	0.903846	0.345679	0.88982	0.861111	0.344262	0.907895	0.623762	0.5	0.616667	0.908228	0	0.939597	0.949367	0.647059	0.048011	0.00506329	0.666667	0.5625	0.0321181	0.0403361	0.765411	0.641791	0.856061	0.00469484	0.565217	0.772277	0.681499	0.793478	0.040201	0.967742	0.0909091	0.00159236	0.00217865	0.00176991	0.00588768	0	0.00990099	0.00688073	0.0149254	0.925976	0.865385	0.947761	0	0.0344828	0	0.04	0.0868486	0.311081	0.00643777	0.191638	0.0197044	0.00506757	0.00518135	0.0037594	0.940379	0.894737	0.203747	0.769531	0.893519	0.825939	0.918301	0.00348432	0.02	0.676471	0.00353357	0.0688559	0.257143	0.00550206	0.00824931	0.027439	0.9	0.802532	0.802198	0.83859	0.00187091	0.00883002	0.846341	0.00285225	0.00413565	0.102784	0.872727	0.0029985	0.875886	0.791489	0.865801	0.666667	0.0409207	0.00492005	0.032618	0.872881	0.389222	0.0042735	0.00364964	0.605594	0.561983	0.611399	0.0552486	0.0153846	0.0405405	0.76118	0.698545	0.074348	0.0361842	0.0104167	0.0645624	0.864078	0.00510204	0.0129976	0.793333	0.881356	0	0.00736842	0.927536	0.004158	0.830882	0.877193	0.00970874	0.00861009	0.94375	0.00611451	0.00953289	0.848485	0.0134933	0.020339	0.0522023	0.00850547	0.00366636	0.00582848	0.00374065	0.00431034	0.317881	0.147059	0.00491642	0	0.00927835	0.00547945	0.00511509	0.00205339	0.005386	0.880597	0.853211	0.466667	0.015748	0.0358932	0.723077	0.814815	0.0819554	0.842105	0.923077	0.499142	0.275362	0.0381526	0.0122888	0.0183299	0.00458015	0.922705	0.00627496	0.00845865	0.604491	0.00499376	0.00530504	0.00879121	0.00230947	0.00614869	0.0107527	0.956776	0.914729	0.70346	0.759615	0.170068	0.624859	0.323529	0.648	0.854545	0.927536	0.276284	0.0853659	0.352802	0.10403	0.149695	0.945355	0.00721421	0.00502934	0.924623	0.645656	0.661695	0.00280505	0.51341	0.0095511	0.00166205	0.574468	0.0016116	0.467391	0.00360082	0.0307692	0.201389	0.458333	0.15	0.622285	0.194346	0.943478	0.913395	0.921635	0.83432	0.00697085	0.0326296	0.030647	0.00514403	0.0618337	0.00249377	0.00181159	0.943662	0.0731205	0.821429	0.799574	0.236923	0.91162	0.00293686	0.0210526	0.0115607	0.4	0.00203666	0.00217628	0	0.0115108	0.460526	0.00963855	0.15625	0.703947	0.54703	0.9	0.264368	0.488372	0.504762	0.0071066	0.0770089	0.620422	0.913793	0.873239	0.466667	0.674897	0.014652	0.907121	0.00916667	0.180088	0.614458	0.754098	0.0183486	0.00300978	0.0455243	0.155642	0.43295	0.0286858	0.00455581	0.0174216	0.936701	0.00522421	0.0291971	0.077381	0.00487013	0.0248016	0.0391061	0.436066	0.218182	0.177778	0.301003	0.75227	0.142857	0.136729	0.692875	0.320346	0.205128	0.0260116	0.276648	0.194444	0.0603675	0.00331675	0.00990099	0.00273411	0.004	0.825416	0.00552486	0.00460829	0.00788177	0.119512	0.10137	0.114251	0.617647	0.00516529	0.00436681	0.00346021	0.0357143	0.959217	0.127389	0.0105581	0.00740741	0.883721	0.815029	0.476111	0.409804	0.599024	0.166205	0.209412	0.0363636	0.272727	0.0666667	0.0379747	0	0.624152	0.703922	0.810089	0.16	0.00524934	0.106599	0.0174564	0.00571429	0.00129955	0.801471	0.517045	0.260465	0.00191571	0.278481	0.177033	0.5	0.928125	0.842832	0	0.00536193	0.0103093	0.0361011	0.614428	0.0192308	0.00276498	0.0054615	0.556962	0.302326	0.127946	0.765316	0.25	0.863436	0.719298	0.375566	0.834171	0.929032	0	0.833333	0.791667	0.00345423	0.0100334	0.897196	0.90566	0.964158	0.898876	0.00324281	0.00618557	0.00732601	0.909091	0.849275	0.812364	0.832031	0.704204	0.514493	0.769231	0.864329	0.931035	0.90411	0.906433	0.873016	0.589744	0.00851064	0.00896861	0.00670766	0.00277778	0.0424354	0.00419727	0.00694444	0.00462963	0.356546	0.743151	0.730769	0.574074	0.695652	0.269231	0.00102145	0.186441	0.0119048	0.00914913	0.938053	0.010989	0.00787402	0.003125	0.00540541	0.0245399	0.640449	0.0846154	0.515152	0.573333	0.605634	0.676157	0.288889	0.816568	0.774403	0.396825	0.00183824	0.0642202	0.0137741	0.0456587	0.0151229	0.0289256	0.0934579	0.0666667	0.484848	0.606061	0.112925	0.613793	0.0147059	0.454874	0.2	0.443478	0.939906	0.686131	0.723077	0.810373	0.793612	0.662252	0.00300752	0.16	0.00402762	0.00591716	0.0701299	0.2	0.106383	0.117391	0.0382166	0.136364	0.00301205	0.00501882	0	0.00138889	0.526667	0.126097	0	0.10989	0.0909091	0.187931	0.0219561	0.00893744	0.801085	0.00104275	0.00686499	0.179348	0.00462963	0.521739	0.107296	0.00968523	0.00696643	0.00764192	0.0016835	0.0918033	0.00181077	0.00269906	0.00767085	0.00291545	0.107143	0.12234	0.875	0.797872	0.00689655	0.00592417	0.0634921	0.138075	0.88015	0.919708	0.177843	0.901639	0.0181818	0.110092	0.64467	0.22904	0.58	0.0769231	0.0119205	0.0188679	0.00453515	0.0070922	0.0059312	0.877551	0.00960828	0.119134	0.00705467	0.0813215	0.693878	0.191358	0.22807	0.203822	0.6	0.0184615	0.678055	0.0291262	0.01	0.360159	0.00714286	0.176207	0.0321027	0.0212014	0.859155	0.0184211	0.0473373	0.955556	0.258278	0.360477	0.303977	0.441176	0.0672515	0.0293785	0.0547945	0.0524934	0.0882353	0.0966767	0.232719	0.321101	0.11191	0.168207	0.0512821	0.0688836	0.0188679	0.134228	0.0148515	0.0674157	0.00452489	0.0492147	0.0874126	0.941176	0.94837	0.115702	0.00967742	0.0513513	0.0196546	0.0210136	0.108434	0.857778	0.754098	0.0168776	0.00496278	0.145833	0.0607477	0.797856	0.735849	0.178679	0.172662	0.210526	0.12069	0.0976	0.944444	0.948598	0.963636	0.953596	0.942211	0.0783699	0.958763	0.875	0.886	0.531915	0.143345	0.102857	0.00813008	0.29067	0.0892857	0.189388	0.107914	0.139344	0.070922	0.00537634	0.00883002	0	0	0.388	0.0135593	0.00306435	0.00539811	0.234982	0.378099	0.902156	0.021419	0.795031	0	0.00706215	0.872964	0.90614	0.927778	0.927461	0.833333	0.9375	0.861538	0.922631	0.132686	0.0397351	0.608696	0.648936	0.918033	0.914414	0.0123457	0.588362	0.90566	0.00566572	0.00954654	0.912052	0.00958904	0.633588	0.512651	0.00985222	0.0109091	0.197368	0.916667	0.0460784	0.342282	0.300725	0.759259	0.931035	0.00333667	0	0.00396825	0.00990917	0.0304569	0.0149864	0.100213	0.442623	0.101695	0.0127932	0	0.878641	0.811441	0.222719	0.027027	0.0132743	0.0272953	0.927771	0.0154494	0.0119332	0.193182	0.0215385	0.00285103	0.724771	0.00666667	0.138605	0.0832328	0.00599401	0.75	0.00740741	0.00660066	0.00256082	0.907496	0.877551	0.852459	0.21875	0.310345	0.00300075	0.00448833	0.00508475	0.00244698	0.225806	0.00963082	0.594203	0.261905	0.00562249	0.005	0.627273	0.913043	0.00671141	0.00913764	0.00416667	0.00710594	0.00797401	0.773585	0.00578035	0	0.0289855	0.00714286	0.00630915	0.861111	0.85	0.00772201	0.848529	0.00416474	0.0034904	0.075	0.00892133	0.00495049	0	0.00886918	0.0025641	0.00171527	0.200521	0.0775194	0.00504658	0	0.04	0.0037037	0.950495	0.925573	0.904545	0.963899	0.899065	0	0.107914	0.0405229	0.918519	0.267327	0.307692	0.89011	0.00708215	0.129944	0.5	0.722581	0.676471	0.5625	0.00608519	0.00604839	0.271429	0.00721649	0.950495	0.00686499	0.324484	0.00505902	0.00120773	0.0978261	0.319444	0.0120724	0	0.387097	0.00149701	0.896104	0.149188	0.00706714	0.00188324	0.267857	0.22449	0.00481348	0.00401606	0.00606673	0.251776	0.057377	0.00413081	0.0909091	0.914894	0.862595	0.846375	0.00391773	0.00573248	0.0222222	0.00701403	0.0136571	0.127232	0.571429	0.955056	0.0553746	0.00981354	0.00808625	0.0112994	0.347305	0.0047619	0.00598802	0.00279916	0.0532741	0.00779727	0.209459	0.0275229	0.455128	0.954167	0.608108	0.781991	0.686275	0.0246154	0.411573	0.235669	0.654321	0.596774	0.618182	0.0362694	0.0118397	0.00314465	0.286426	0.00256849	0.00829876	0.939864	0.00275229	0.0426829	0.00232019	0.00330033	0.291045	0.289216	0.882759	0.388889	0.025641	0.00583658	0.481928	0.00714853	0.00568182	0.00181653	0.00483092	0.095941	0.0062069	0.779412	0.00858369	0.962633	0.929078	0.00263852	0.00719424	0.011257	0.00244698	0.00301887	0.00296296	0.00981267	0.0603015	0.2	0.00797872	0.00602864	0.771689	0.0711297	0.56068	0.356354	0.745847	0.00170358	0.00318725	0.222222	0.716667	0.0180995	0.00344234	0.0136488	0.252252	0.142857	0.25162	0.15689	0.296875	0.0212766	0.164983	0.230769	0.0816327	0.00510204	0.00598802	0.674419	0.933333	0.00448431	0.0109649	0.665854	0.756477	0.3125	0.238636	0.244604	0.24	0.465909	0.854084	0.0165913	0.843137	0.935135	0.872727	0.137931	0.56654	0.125	0.0675487	0.0353698	0.707692	0.654076	0.680672	0.351648	0.813317	0.725086	0.940171	0.00226757	0.00803213	0.92	0.17037	0.666667	0.00649351	0.872642	0.933333	0.27193	0.395455	0.598985	0.862069	0.793103	0.64	0.35	0.935484	0.951807	0.568627	0.724138	0.76815	0.315789	0.847619	0.223881	0.00425532	0.235294	0.00733496	0.0139398	0.38191	0.0102669	0.541667	0.875576	0.307407	0.0164127	0.788093	0.548781	0.898438	0.00605727	0.212963	0.114865	0.592308	0.0141018	0.0338028	0.71308	0.915198	0.784091	0.792453	0.00955414	0.206742	0.0958269	0.171548	0.00376176	0.78125	0.929236	0.869128	0.850318	0.171617	0.170213	0.8375	0.963265	0.925599	0.0384615	0.940098	0.911392	0.0995261	0.0128957	0.188235	0.0153005	0.772727	0.036	0.848684	0.901786	0.00436681	0.953891	0.935374	0.946429	0.590909	0.899491	0.0948276	0.00793651	0.867925	0.0179856	0.00985222	0.00882353	0.0983213	0.139113	0.0580645	0.931783	0.891304	0.0377358	0.00500835	0.00581771	0.00548321	0.0243902	0.949721	0.6875	0.820225	0.303951	0.10643	0.588589	0.685185	0.758373	0.0222603	0.801085	0.0655022	0.00384986	0.00725953	0.740933	0.741088	0.711712	0.220859	0.770492	0	0.147287	0.543011	0.0650026	0.0673759	0.00469484	0.0057995	0.038961	0.0107143	0.0113379	0.00811908	0.0531697	0.112705	0.0669643	0.126316	0.266393	0.00471063	0.269165	0.0134771	0.00398724	0.00650054	0.00543971	0.00186916	0.0781609	0.080315	0.0219072	0.00825472	0.00756144	0.0109622	0.874419	0.00396825	0	0.244444	0.831933	0.737778	0.4125	0.861167	0.860806	0.903226	0.915547	0.756032	0.922912	0.613793	0.753623	0.5	0.00258844	0.00861244	0.75	0.246753	0.583333	0.0482574	0.00921659	0.066487	0.163934	0.00667302	0.32146	0.045283	0.703211	0.00324149	0.00383632	0.00438596	0.00350877	0.00309837	0.00257511	0.00343249	0.539683	0.00458716	0.0444444	0.413043	0.056243	0.575342	0.819344	0	0.00301508	0.0548112	0.0100541	0.696056	0.0343955	0.00224972	0.0056926	0.00410846	0.504182	0.00685976	0.00829876	0.915254	0.622857	0.0570652	0.117647	0.00958084	0.00516796	0.0741688	0.966667	0.957553	0.01766	0.38806	0.00364964	0.00615764	0.00109051	0.223077	0.252874	0.00980993	0	0.0650995	0.0210297	0.198113	0.075	0.172662	0.0131579	0.0165746	0.00823045	0.0066838	0.00345125	0	0.0080573	0.00545171	0.0040568	0.0070922	0.00478469	0.0112994	0.0110701	0.00356295	0.0458015	0.0439952	0.0250482	0.0506329	0.083181	0.147887	0.0271845	0.169559	0.185381	0.0781441	0.377907	0.0546875	0.0248869	0.00373134	0.00484392	0.349684	0	0.811145	0.00292113	0.00361991	0.00515464	0.0031348	0.0335366	0.219512	0.904762	0.909548	0.040107	0.00555081	0.0316092	0.34632	0.108527	0.348214	0.00641026	0.0294298	0.00611995	0.647887	0.304348	0.018018	0.607201	0	0.0426087	0.0449438	0.0500759	0.102041	0.0497382	0.279441	0.258065	0.3	0.104762	0.509709	0.104478	0.0264706	0.711429	0.571956	0.702229	0.536736	0.754098	0.570815	0.609043	0.621221	0.108	0.650888	0.0141988	0.00673854	0.173913	0.224691	0.030303	0.109756	0.0882759	0.236307	0.127119	0.230769	0.298469	0.221939	0.00698603	0.0123711	0.71	0.702703	0.174792	0.214286	0.406977	0.0106509	0.817308	0.00893855	0.114155	0.0558376	0.884393	0.62	0.00516529	0.171053	0.00205339	0.00682261	0.652036	0.00318471	0.00212766	0.00787402	0.00353045	0.0393013	0	0.00316456	0.00566251	0.00628931	0	0.00777454	0.0097629	0.00223714	0.881944	0.833333	0.0978355	0.291866	0.00181708	0.00680272	0.015544	0.0266768	0.126972	0.973913	0.777778	0.0108696	0.00417188	0.00536913	0.00488699	0.010661	0.0785714	0.960396	0.39011	0.157895	0.54918	0.0498339	0.394595	0.0654206	0.808405	0.742925	0.680707	0.745455	0.753469	0.692308	0.173469	0.0575221	0.027027	0.0833333	0.0121212	0.122807	0.127869	0.75	0.715457	0.713643	0.733333	0.701124	0.791489	0.745257	0.516229	0.132275	0.119134	0.12963	0.396313	0.695531	0.25651	0.275325	0.411765	0.110102	0.0268676	0.0384615	0.870968	0.00621118	0.00293902	0.00568182	0.366366	0.757848	0.4	0.0118138	0.356784	0.00611111	0.0363901	0.0713267	0.00943396	0.038835	0.00754717	0.00620155	0.104762	0.105263	0.00253485	0.0445736	0.949153	0.118182	0.00380228	0.00638978	0.00631313	0.00742942	0.00658762	0.00425306	0.242647	0.00469484	0.0575	0.712871	0.00394737	0.00515464	0.72549	0.882353	0.740741	0.034965	0.216949	0.00355872	0.00740741	0.75	0.0110701	0.212219	0.302326	0.032	0.862069	0.767857	0.931507	0.00457143	0.117225	0	0.042059	0.154472	0.963054	0.027027	0.469388	0.0718954	0.296875	0.0109453	0	0.0604752	0.139594	0.00859599	0.586207	0.627119	0.208759	0.185185	0.685714	0.918951	0.891892	0.00469043	0.040724	0.872024	0.135802	0.830189	0.900424	0.843478	0.453125	0.025974	0.0952381	0.0666667	0.957747	0.00560224	0.331742	0.804196	0.897436	0.572464	0.35	0.917895	0.727273	0.790698	0.0147368	0.854545	0.953947	0.913876	0.9	0.350467	0.880952	0.313253	0.03125	0.569182	0.654545	0.885714	0.568182	0.537879	0.835366	0.91598	0.799061	0.903915	0.0036513	0.00130208	0.00767263	0.77707	0.942029	0.0162037	0.00865266	0.00769231	0.917559	0.923875	0.805085	0.0418251	0.0070922	0.00858896	0.00892857	0.889535	0.950355	0.0148148	0.534722	0.657895	0.636364	0.0148649	0.00552486	0.0574713	0.0508044	0.51719	0.00212766	0.00454545	0.0254777	0.0139983	0.151694	0.00639386	0.0507519	0	0.0126689	0.220513	0.0545455	0.08	0.126556	0.0330882	0.00451977	0.00401606	0.00298507	0.00532319	0.00930233	0.875	0.435897	0.0131004	0.00492611	0.00421941	0.133333	0.0140845	0.0588235	0.0149813	0.277778	0.592267	0.0114943	0.210227	0.032882	0.0575221	0.00787402	0.00900901	0.0125628	0.0021097	0.552167	0.00664011	0	0.847298	0.943231	0.00717703	0	0.707965	0.3	0.582418	0.568965	0.0271493	0.144201	0.514067	0.871905	0.77095	0.0921169	0.176568	0.442623	0.426357	0.0161774	0.92887	0.699797	0.0883721	0.153846	0.31746	0.948718	0.891892	0.0285714	0.0108696	0.2	0.5	0.0573066	0.0784314	0.885638	0.318182	0.15	0.220994	0.90625	0.610169	0.948529	0.913979	0.964286	0.371069	0.343523	0.12987	0.911184	0.002849	0.146667	0.022293	0.285714	0.142857	0.0540541	0.0331126	0.360656	0.558824	0.384615	0.24	1	0.00771456	0.261194	0.00740741	0.919192	0.277978	0.0387597	0.45679	0.95	0.0759494	0.115385	0.21519	0.6	0.892857	0.754386	0.898734	0.129412	0.908257	0.69697	0.193709	0.890339	0.625	0.116667	0.666667	0.214286	0.0981595	0.00691489	0.00207182	0.0714286	0.00396825	0.00777202	0.0671642	0.225	0.00184843	0.0703704	0.0345711	0.00416956	0.00453858	0.00478469	0.00288184	0.00711744	0.00247117	0.00502513	0.0545455	0.00958466	0.612903	0.0625	0.512013	0.489051	0.0332188	0.0238095	0.118681	0.00682594	0.00906344	0.00649954	0.00456621	0.131148	0	0.00729927	0.222052	0.115473	0.0991903	0.0180505	0.0615385	0.122642	0.405119	0.395639	0.0509091	0.0517007	0.0350877	0.0496894	0.0378875	0.175287	0.252496	0.194888	0.0778816	0.122807	0.409091	0.167494	0.197484	0.00555556	0.516129	0.124103	0.0680272	0.0444444	0.00476948	0.659245	0.00582524	0.00122399	0.00491803	0	0.122881	0.932384	0.283262	0.00797267	0.00245098	0.257143	0.0172786	0.00353982	0.0126404	0.0721154	0.00471143	0.00584795	0.914938	0.00361272	0.00840336	0.834586	0.345414	0.0061082	0.00552486	0.91411	0.00738007	0.0206746	0.136029	0.651794	0.00468658	0.00475059	0.00385356	0	0.00526316	0.044405	0.112245	0.0298507	0.255474	0.264368	0.003663	0.00232019	0.716981	0.732558	0.00557414	0.00990099	0.108108	0.294118	0.864048	0.945205	0.930153	0.0717703	0.158333	0	0.0304054	0.729381	0.357143	0.916667	0.00416667	0.00222222	0.346154	0.0883055	0.114883	0.280612	0.229146	0.40201	0.05919	0.0102145	0.0244421	0.0188088	0	0.330956	0.280374	0.153846	0.916926	0.916667	0.811676	0.649123	0.341176	0.0409639	0.72407	0.741117	0.836957	0.696023	0.27907	0.103448	0.00315457	0.248227	0.00204499	0.00632911	0.0134128	0.904762	0.623675	0.861635	0.465116	0.0131698	0.00700431	0.025974	0.896359	0.548673	0.489796	0.774648	0.505376	0.00753138	0.0158924	0.285714	0.00336247	0.00686106	0.141732	0.807229	0.616279	0.6875	0.00659522	0.00696258	0.0738095	0.822086	0.00162866	0.00821355	0.959016	0.715151	0.0365854	0.85443	0.0125628	0.00917431	0.0071048	0.0111111	0.586645	0.532011	0.00757576	0.442308	0.15942	0	0.0207006	0.0140845	0.0921053	0.836364	0.00172117	0.00433526	0.00816326	0.00423472	0.925315	0.933962	0.288	0.00569801	0.00837521	0.00630252	0.897959	0.0151947	0.107143	0.352941	0.603175	0.0208333	0.00909091	0	0.00842697	0.457944	0.144876	0.0171082	0.911942	0.180905	0.144481	0.118199	0.946809	0.849817	0.133333	0.918605	0.960784	0.0014245	0.00436047	0.00381679	0.00847458	0.00273723	0.00407056	0.00514139	0.258824	0.154616	0.189125	0.938776	0.758621	0.916667	0.156146	0.00431655	0.613636	0.357143	0.606061	0.0175316	0.0045045	0.464789	0.002849	0.797203	0.018078	0.0494822	0.00229885	0.0463576	0.0595691	0.0940171	0.0269058	0.590164	0.00707547	0.00342466	0.057377	0.222222	0.879121	0.749104	0.902439	0.694215	0.72	0.123077	0.25	0.302326	0.669643	0.133663	0.909091	0.13764	0.573171	0.814516	0.715328	0.734694	0.0426966	0.918033	0.45977	0.506667	0.00297177	0.0078125	0.333876	0.585492	0.685185	0.0333333	0.00704225	0.00676437	0.00372578	0.00380228	0.0353153	0.0283224	0.393939	0.553333	0.512057	0.649842	0.723958	0.730769	0.0784314	0.2	0.288136	0.174242	0.889481	0.895288	0.732143	0.826389	0.788136	0.879896	0.738994	0.015748	0.768519	0.7793	0.607143	0.632	0.410714	0.805654	0.753247	0.942857	0.936073	0.57554	0.00551378	0.00200401	0.0038961	0.0167598	0.0275735	0.304348	0.82337	0.287879	0.897222	0.468395	0.284884	0.275534	0.376033	0.466403	0.318725	0.363257	0.655462	0.824306	0.59887	0.816514	0.827645	0.776119	0.872232	0.794293	0.055794	0.933333	0.883895	0.0027933	0.0704698	0.0214844	0.048951	0.00677966	0.455511	0.75502	0.033667	0.308901	0.126654	0.402778	0.005386	0.00260756	0.00314465	0.00557491	0.00732601	0.523132	0.0930233	0.337349	0.694508	0.266423	0.197436	0.14726	0.0113285	0.00378788	0.00334225	0.747951	0.585366	0.0418301	0.736842	0.675676	0.00835655	0.95935	0.307692	0.523256	0.758621	0.44898	0.0119048	0.648438	0.465753	0.142857	0.75	0.659259	0.264706	0.822727	0.444618	0.0083612	0.576923	0.940853	0.647059	0.93053	0.0103986	0.0041866	0.00259067	0	0.00506329	0.313253	0.0220588	0.00291886	0.041791	0.0103211	0.00821355	0.00401965	0.0625	0.608187	0.966146	0.0888889	0.0307167	0.00444444	0.00483092	0.82963	0.00332226	0.884848	0.970803	0.952062	0.943953	0.882353	0.149573	0.00383142	0.938012	0.87037	0.726137	0.571776	0.798165	0.953908	0.675676	0.939252	0.964029	0.110193	0.930657	0.974359	0.00925926	0.96134	0.0576194	0.238267	0.75	0.617647	0.41	0.865903	0.917647	0.8975	0.799499	0.00283019	0.774245	0.84106	0.871245	0.714286	0.904306	0.930097	0.908078	0.887097	0.0222222	0.349442	0.168378	0.207386	0.868263	0.786885	0.383495	0.00997506	0.0903614	0.716981	0.727273	0.850187	0.377384	0.949519	0.812613	0.0533333	0.957721	0.955381	0.945652	0.966102	0.960963	0.753846	0.925651	0.943182	0.923611	0.961481	0.0502283	0.219479	0.0256176	0.154472	0.246719	0.411642	0.0932203	0.110027	0.0725275	0.136691	0.116822	0.114901	0.0516129	0.0923295	0.501408	0.180851	0.55314	0.23913	0.664278	0.162162	0.30855	0.257062	0.206573	0.71	0.54902	0.482014	0.616858	0.532333	0.690476	0.00403769	0.935829	0.371622	0.563953	0.0556793	0.0130841	0.0792952	0.429688	0.857143	0.00233645	0.904762	0.809756	0.918919	0.825	0.907118	0.00647249	0.906654	0.909847	0.924812	0.933148	0.916667	0.915323	0.919598	0.8875	0.00606673	0.00461255	0.248408	0.00898789	0.351724	0.425267	0.785877	0.903315	0.855263	0	0.00547112	0.00738689	0.649425	0.430818	0.0740741	0.026087	0.639405	0.516517	0.73423	0.78934	0.00780696	0.466667	0.0116054	0.0104302	0.00819672	0.88587	0.844595	0.678218	0.89336	0.825963	0.927007	0.988636	0.00524934	0.169811	0.884746	0.942359	0.00601685	0.00282287	0.955285	0.496774	0.0659341	0.00729927	0.829787	0.845938	0.528614	0.722581	0.921739	0.901961	0.935154	0.0561798	0.926635	0.937102	0.879599	0.890041	0.831461	0.873589	0.0375678	0.415625	0.428814	0.53972	0.315	0.2997	0.38983	0.171254	0.0743982	0.175439	0.223577	0.932115	0.00726744	0.320879	0.225	0.107656	0.520325	0.328125	0.444444	0.463351	0.263158	0.36129	0.0487805	0.398066	0.0598291	0.180758	0.00468506	0.226667	0.239482	0.107071	0.00331126	0.915254	0.881295	0.800681	0.219048	0.511628	0.0212766	0.0198347	0.125	0.303797	0.215777	0.00455927	0.00383142	0.773196	0.0472222	0.445783	0.666667	0.713604	0.0783699	0.00970874	0.762332	0.00723888	0.122153	0.818462	0.835182	0.720174	0.494662	0.507734	0.02	0.0769231	0.00591017	0.103704	0.00905797	0.80916	0.833333	0.924528	0.922131	0.761062	0.898734	0.754635	0.0987654	0.0158451	0.108949	0.104326	0.169421	0.129577	0.0864865	0.028777	0.108775	0.0884146	0.138408	0.14311	0.11828	0.0240964	0.0125945	0.944664	0.945922	0.940058	0.165485	0.096	0.0179641	0.154696	0.0514883	0.927835	0.799043	0.928218	0.912245	0.0021875	0.00484765	0.917871	0.893671	0.708275	0.468208	0.00380228	0.00621504	0.317189	0.00631912	0.695652	0.00693756	0.933291	0.00594943	0.00392157	0.877228	0.926829	0.914773	0.892473	0.54	0.027972	0.882653	0.181113	0.962766	0.92779	0.268519	0.189781	0.144231	0.210648	0.142857	0.0588235	0.287719	0.144134	0.220588	0.121212	0.88839	0.161905	0.202128	0.435897	0.252008	0.392765	0.20122	0.241627	0.90772	0.380208	0.564557	0.263352	0.121495	0.265823	0.657658	0.798701	0.925837	0.816901	0.671028	0.920826	0.89118	0.917438	0.208	0.0778302	0.0430403	0.434363	0.113475	0.243626	0.180064	0.0144928	0.223101	0.775862	0.0638298	0.162679	0.0802139	0.0769231	0.182927	0.145329	0.344978	0.310764	0.103659	0.224625	0.182331	0.0229701	0.0928793	0.154472	0.400216	0.123762	0.809091	0.211896	0.816532	0.774266	0.630037	0.0179211	0.411255	0.828125	0.855156	0.8	0.94051	0.763789	0.167742	0.93609	0.770053	0.929188	0.22973	0.00458926	0.0478955	0.808725	0.137405	0.161222	0.0221239	0.144404	0.358464	0.480818	0.340144	0.104536	0.144788	0.114901	0.00674536	0.151471	0.00478851	0.00555556	0.00387097	0.0582656	0.139292	0.175676	0.325137	0.0726644	0.00607165	0.00496689	0	0.29932	0.83813	0.923077	0.818182	0.0333333	0.165202	0.273786	0.0223464	0.673684	0.135246	0.36236	0.114754	0.00636943	0.00320856	0.00954654	0.0595568	0.229885	0.73546	0.233931	0.571286	0.776368	0.82716	0.805085	0.00919305	0.0104803	0.38253	0.0640668	0.0136139	0.923077	0.00506073	0.00511247	0.132743	0.0570988	0.00257898	0.00734095	0.150943	0.146574	0.921053	0.00875912	0.00625	0.0120259	0.759316	0.901528	0.333333	0.393162	0.0223464	0.841014	0.179837	0.012012	0.00805153	0.566857	0.00784593	0.201189	0.0201776	0.0146217	0.00556793	0.00538462	0.171849	0.263158	0.38153	0.681159	0.523256	0.553571	0.733894	0.687023	0.181818	0.67033	0.00646552	0.193798	0.621212	0.182272	0.0778688	0.855087	0.826347	0.653846	0.699219	0.00963391	0.236364	0.0795455	0.0606061	0.057971	0.685393	0.381443	0.808511	0.25	0.611511	0.194737	0.285714	0.342105	0.0047619	0.00542636	0.5	0.64	0.821429	0.106952	0.864865	0.595238	0.756098	0.924092	0.532258	0.0590015	0.516049	0.0311751	0.0181818	0.754545	0.940887	0.870229	0.52	0.024838	0.734694	0.90099	0.0989273	0.262506	0.152648	0.0740741	0.931579	0.00704225	0.00308642	0.0829016	0.309353	0.0282486	0.198653	0.260062	0.358209	0.51145	0.12	0.541411	0.216749	0.594326	0.372093	0.154545	0.0220994	0.547771	0.322581	0.0136364	0.00702875	0.00793651	0.925926	0.742857	0.24	0.948636	0.791019	0.398352	0.783505	0.816667	0.00327332	0.00359195	0.254011	0.0709746	0.372549	0.392157	0.00356506	0.890582	0.016369	0.0953592	0.667708	0.340426	0.794682	0.743902	0.00631048	0.025974	0.00472813	0.0215517	0.0682303	0.128957	0.157928	0.315217	0.535912	0.534483	0.00312989	0.00540958	0.478723	0.0142405	0.428571	0.0252809	0.830189	0.892	0.941463	0.866405	0.890511	0.0602679	0.0060698	0.45283	0.00379507	0.0015674	0.00386847	0.00581771	0.0070395	0.00947867	0	0.00425985	0.766881	0.804132	0.791096	0.0103377	0.00414469	0.00154083	0.00387347	0.00377358	0.00311365	0.00610066	0.00995025	0.00946832	0.00787402	0.0143062	0.00931677	0.00594694	0.00793651	0.627477	0.794118	0.859542	0.808786	0.00557	0.869121	0.0350177	0.0166028	0.0639148	0.0295775	0.872111	0.0383944	0.0855615	0.217391	0.177143	0.00597501	0.0488771	0.860262	0.00814664	0.00895713	0.016317	0.527273	0.877049	0.6	0.852941	0.854839	0.00729927	0.123711	0.828571	0.762295	0.5	0.861446	0.826667	0.10101	0.0054672	0.00959488	0.170472	0.185606	0.476244	0.0825532	0.115987	0.237419	0.0185185	0.0588235	0.0283019	0.155239	0.0508941	0.0178571	0.435644	0.555176	0.304762	0.216828	0.414634	0.00763359	0.280702	0.111111	0.417476	0.722222	0.234211	0.475207	0.26694	0.859091	0.46087	0.173077	0.0736041	0.00510949	0.0534591	0.60479	0.298649	0.00768443	0.298851	0.0276008	0.102804	0.786916	0.692593	0.0994065	0.0380795	0.192308	0.0571429	0.218519	0.716418	0.814286	0.321429	0.760563	0.005997	0.0172414	0.330827	0.180672	0.0789474	0.881818	0.0218579	0.00785973	0	0.00771208	0.505269	0.842391	0.00545703	0.00505561	0.00520833	0	0.00643777	0.00298285	0.00630782	0.00647668	0.00863931	0.00839329	0.909091	0.935065	0.181818	0.791501	0.89726	0.0116773	0.0030349	0.620204	0.167315	0.00940228	0.897674	0.6	0.884265	0.16	0.00758534	0.0405063	0.88764	0.951456	0.918567	0.73494	0.103448	0.0268199	0.873563	0.132075	0.88806	0	0.00625301	0.00658683	0.956522	0.947115	0.844749	0.755208	0.794393	0.0544872	0.661157	0.053071	0.00346821	0.00894454	0.630303	0.379043	0.331183	0.229508	0.0125	0.610183	0.684466	0.46332	0.656422	0.275	0.121212	0.822592	0.469914	0.00707965	0.00355872	0.011325	0.0336879	0.0595855	0.417476	0.136986	0.370166	0.00842993	0.0896739	0.0172414	0.00948367	0.220436	0.0165663	0.00571429	0.0106007	0.819188	0.00577478	0.00492958	0.610738	0.220455	0.155039	0.0713224	0.103395	0.00545455	0.0190476	0.305996	0.383886	0.212329	0.00334448	0.00783085	0.00866337	0.00420757	0.00305344	0.0411429	0.0415617	0.0117647	0.0324586	0.0065703	0.0645161	0.00540541	0.137331	0.0116279	0.00887199	0.00608273	0.00255973	0.00450294	0.00749064	0.833795	0.803419	0.0121385	0.00614077	0.766667	0.00295421	0.00319149	0.0103806	0.0551471	0.1226	0.0779468	0.0613599	0.00485774	0.411043	0.23691	0.037694	0.673835	0.00205761	0.00112994	0.00330761	0.0110092	0.00531067	0.00396825	0.00304646	0.00544959	0.126649	0.00554273	0.0300752	0.283019	0.418182	0.0948276	0.0525855	0.00567108	0	0.150943	0.00424809	0.882883	0.136364	0.0281609	0.00602047	0.0134228	0.0544643	0.00411523	0.0837607	0.435897	0.091954	0.0535714	0.269231	0.00504032	0.00458926	0.0669578	0.0205562	0.00538539	0.00369004	0.00726392	0.00436205	0.0132122	0.00201308	0.449541	0.00303951	0.113636	0.51733	0.415094	0.932288	0.850112	0.598346	0.00501002	0.0270588	0.518657	0.926518	0	0.00423131	0.0101721	0.0408511	0.364739	0.369509	0.568627	0.0156695	0.00990099	0.388699	0.00603448	0.0037594	0.00559441	0.00422961	0.0527778	0.0316742	0.0018797	0.00485437	0.00403226	0.947761	0.877571	0.925113	0.0233593	0.00512582	0.00914077	0.0075188	0.824841	0.494181	0.482326	0.815331	0.00754527	0.794619	0.667426	0.570476	0.106383	0.0666305	0.0557895	0.013986	0.281354	0.442667	0.8	0.630485	0.00379939	0.010274	0.00618325	0.262882	0.634589	0.00550206	0.00538922	0.00494071	0.0261392	0.210227	0.00720165	0.00499168	0.00565428	0.00446678	0.845845	0.000856898	0.00331633	0.00559939	0.294479	0.00257069	0.859223	0.834857	0.575495	0.00713893	0.00724638	0.00270783	0.00612245	0.00280112	0.00425894	0.00260417	0.00520607	0.00360848	0.00896861	0.00948276	0.0122324	0.136505	0.00610252	0.00514933	0.0116279	0.00541072	0.297015	0.00383583	0.00719424	0.00969305	0.0305499	0.0368098	0.0411462	0.00570962	0.0837696	0.547085	0.0215708	0.791209	0.0645562	0.0169492	0.00578313	0.00487211	0.0675	0.514037	0.358491	0.00819672	0.0213371	0.841758	0.783505	0.844186	0.0188189	0.0574374	0.673351	0	0.00357569	0.00211416	0.713513	0.0813107	0.0102564	0.9	0.0105263	0.00648298	0.00209351	0.3625	0.474494	0.777778	0.910156	0.0032	0.0433673	0.00967742	0.00749625	0.0455696	0.00628141	0.00992064	0.0689655	0.0469684	0.0261438	0.770538	0.0284024	0.0636792	0.146978	0.275362	0.0207612	0.535565	0.0947368	0.0155039	0.0941447	0.0062182	0.0033557	0.556848	0.222222	0.869342	0.879397	0.0149864	0.00784656	0.00811124	0.00185529	0.857143	0.819048	0.835616	0.842365	0.72349	0.0196078	0.00801282	0.00534759	0.0111421	0.363014	0.912429	0.023166	0	0.00664452	0.0445104	0.0040568	0.00178042	0.00350263	0.00167785	0.00519481	0.362245	0.153086	0.00236967	0.00700525	0.904977	0.810671	0.932432	0.85281	0.134969	0.202053	0.638418	0.255605	0.0015949	0.012285	0.00134409	0.00454339	0.0177665	0.0138889	0.126437	0.296651	0.743902	0.00430108	0.00505051	0.00654664	0.813187	0.939394	0.848958	0.0689655	0.00210526	0.00356506	0.0094518	0.00261267	0.0211726	0.0207914	0.005386	0.00457317	0.0510949	0.137755	0.00883002	0.0294118	0.662	0.598485	0.648936	0.0155945	0.0161435	0.00448431	0.0722611	0.947368	0.00661157	0.013369	0.186047	0.873737	0.96347	0.00412939	0.932292	0.0406504	0.00447427	0.00934579	0.000825083	0.00297619	0.828283	0.0138169	0.0792683	0.977941	0	0.235294	0.347368	0.00751073	0.0129032	0.00330579	0.00452489	0.595745	0.502618	0.271493	0.0380795	0.00795455	0.00693756	0.0696409	0.117647	0.00509338	0	0.0149254	0.00842697	0.498195	0.00794281	0.00469484	0.767176	0.273138	0.0029615	0.00227531	0	0.144981	0.178046	0.21598	0.697095	0.897959	0.0798226	0.435535	0.630197	0.536313	0.663489	0.76359	0.67931	0.773713	0.567939	0	0.0479339	0.035788	0.0213523	0.73545	0.704301	0.56338	0.0744102	0.683453	0.766129	0.00209644	0.0232558	0.221344	0.640264	0.491701	0.00416089	0.00530973	0.00289687	0.00660066	0.0376569	0.640538	0.0359019	0.00497512	0.0823171	0.23913	0.38149	0.435897	0.243312	0.0102804	0.00486224	0.715873	0.121951	0.00881057	0.0250627	0.497191	0.613596	0.0152672	0.923077	0.00490196	0.00415369	0.0111111	0.0271967	0.00655738	0.0119048	0.0162162	0.0255591	0.016129	0.0232558	0.00337458	0.00600601	0.0110457	0	0.00243902	0.00484765	0.00289645	0.948718	0.00431034	0.00805153	0.00212314	0.00458716	0.00320924	0.00567537	0.0270907	0.363636	0.0225847	0.0207337	0.0319149	0	0.0530705	0.0946746	0.00448029	0.00361011	0.871369	0.00743889	0.0727081	0.00521739	0.00467836	0.00664894	0.00660066	0.0191257	0.834387	0.792369	0.0439078	0.0106007	0.0103917	0.0037594	0.00876339	0	0.005	0.00399202	0.00141443	0.00409836	0.0439216	0.0577865	0.169811	0.837004	0.256983	0.00253165	0.0189781	0.0319328	0.0330033	0.0478842	0.852538	0.100855	0.136986	0.816	0.860784	0.0325671	0.92511	0.00397772	0.00814664	0.00745413	0.0036075	0.00245248	0.00409165	0.00244499	0.00560748	0.00276498	0.839416	0.604396	0.146789	0.620214	0.00443459	0.382	0.0177515	0.00694444	0.00436047	0.0155521	0.00366636	0.00961538	0.00390625	0.002849	0.6	0.00819672	0.86119	0.0113636	0.131687	0.0401396	0.00795756	0.884615	0.723926	0.00627615	0.00724638	0.0566038	0.486486	0.746667	0.314286	0.00167224	0.701299	0.322581	0.9375	0.129893	0	0.332447	0.381818	0.00151515	0.0167131	0.268456	0.0055991	0.198874	0.847545	0.722222	0.00769231	0.397959	0.15873	0.619048	0.00227273	0.0146138	0.368421	0.9	0.0983607	0.0075662	0.00333087	0.375	0.909091	0.814815	0	0.924306	0.786517	0.864865	0.12963	0.00395257	0.0104302	0.00627803	0.00753769	0.0658307	0.0078534	0.113636	0.1	0.0238095	0.000992064	0.00488998	0.00376648	0.868613	0.0139165	0.00430663	0.226244	0.75	0.0264901	0.928914	0.968254	0.802326	0.222222	0.636364	0.126638	0.013986	0.00646353	0.002997	0.204819	0.947712	0.00738397	0.0036036	0.0056926	0.00167785	0.088	0.0512821	0.0573123	0.0320388	0.184647	0.337526	0.00618812	0	0.032967	0.00428266	0.42623	0.0135135	0.00438596	0.00472144	0.0245232	0	0.003386	0	0.363636	0.0166667	0.00427849	0.769231	0.00378072	0.0021097	0.0115274	0.00787402	0.00302115	0.79066	0.740741	0.165289	0.315789	0.28066	0.151899	0.0170633	0.00301205	0	0.0101852	0.00609756	0.0131004	0.00535168	0.00148588	0.616368	0.432749	0.00274725	0.0280374	0.932099	0.513514	0.935484	0.753846	0.546763	0.556	0.00789474	0	0.0027248	0.00742574	0.757812	0.357143	0.512195	0.00503356	0.00448431	0.114754	0.0463918	0.8125	0.201342	0.941667	0.945537	0.912903	0.809524	0.0119048	0.169935	0.864078	0.362069	0.873016	0.947813	0.914378	0	0.00547046	0.0421053	0.943231	0.00662252	0.923767	0.0662577	0.719457	0.124672	0.018931	0.301205	0.33957	0.601896	0.0876494	0.0172414	0.141732	0.00338983	0.00264901	0.351528	0.110759	0.391626	0.249263	0.0035461	0.0115063	0.256	0.157895	0.129771	0.169231	0.00363825	0	0.83871	0.564516	0.921241	0.032735	0.0101523	0.170732	0.0481172	0.0289855	0.233083	0.244048	0.0357143	0.642857	0.967742	0	0.842105	0.0586319	0.893855	0.281046	0.15	0.363636	0.447552	0.681159	0.7375	0.432836	0.611872	0.832	0.00339559	0.00522466	0.037296	0.898876	0.633995	0.933884	0.0040568	0.00317662	0.0923077	0	0.00547945	0.00549451	0.0064433	0.00626959	0	0.964286	0.0074184	0.00598802	0.0684211	0.942486	0.13253	0.00538876	0.00145138	0.0124334	0.0558511	0.0307377	0.0313316	0.230769	0	0	0.0216216	0.00353357	0.00400534	0.0101695	0.00823045	0.00643087	0.162791	0	0	0.586873	0.515152	0.769231	0.740385	0.768817	0.281768	0.57931	0.0168176	0.745098	0.744186	0.80303	0.509091	0.204027	0.577778	0.046729	0.333333	0.00845666	0.00924092	0.00965251	0.00857143	0.024911	0	0.143791	0.921053	0.789474	0.00284495	0.319088	0.32	0.00742574	0.391304	0.263158	0.9	0.27248	0.412892	0.132653	0.00941176	0.00826446	0.92638	0.84898	0.484043	0.92459	0.949772	0.876582	0.044335	0.74409	0.878788	0.465241	0.459732	0.894188	0.851852	0.889937	0.888889	0.823529	0.321429	0.887255	0.902266	0.727273	0.887097	0.77907	0.901639	0.605263	0.885542	0.771429	0.166667	0.00480769	0.00403769	0.507692	0.00750751	0.0174216	0.0116533	0.307018	0.234375	0.303178	0.44335	0.503226	0.623794	0.376812	0.66443	0.932692	0.729412	0.003861	0.012436	0.618182	0.863636	0.969697	0.0162602	0.953285	0.0680412	0.104	0.0735294	0.0423453	0.128397	0.0191781	0.00840336	0.0553047	0.00357995	0.183575	0.00457816	0.504762	0.349398	0.00614251	0.00414313	0.497685	0.0203488	0.768939	0.817444	0.424908	0.00195695	0.314879	0.897059	0.959538	0.913979	0.973684	0.914634	0.969231	0.897727	0.967914	0.78	0.0327869	0.0106952	0.0222222	0.89418	0.49522	0.00694444	0.00539084	0.213592	0.260504	0.0168185	0.731544	0.886699	0.896875	0.807327	0.259352	0.75	0.689706	0.845846	0.939555	0.00536433	0.0114358	0.00670177	0.969095	0.00368852	0.00389864	0.0336134	0.0200573	0.856061	0.157895	0.948718	0.00437227	0.00602094	0.00505051	0.778436	0.0125483	0.543876	0.842105	0.817708	0.945692	0.968944	0.971028	0.434084	0.63331	0.30988	0.140807	0.0102249	0.230038	0.943925	0.818627	0.114286	0.106852	0.89267	0.822667	0.859551	0.969231	0.944915	0.0666667	0.0357143	0.575621	0.0174672	0.390351	0.356343	0.570662	0.636923	0.691892	0.640655	0.560726	0.826842	0.61811	0.716783	0.74934	0.794842	0.382166	0.537275	0.33045	0.190933	0.280363	0.107059	0.0167832	0.322626	0.159551	0.178457	0.110329	0.120163	0.227642	0.149891	0.426136	0.192308	0.210784	0.0767717	0.104698	0.303438	0.103226	0.237875	0.222222	0.389655	0.484733	0.246933	0.860158	0.919614	0.00660066	0.00493305	0.002442	0.0970395	0.0825243	0.0698925	0.153527	0.0934394	0.283835	0.456829	0.15631	0.106383	0.0745455	0.0963855	0.0924171	0.953168	0.831395	0.925094	0.931667	0.84	0.942731	0.906542	0.893431	0.70983	0.394619	0.195197	0.048433	0.356522	0.191468	0.194539	0.210131	0.46344	0.818792	0.00771775	0.00225479	0.015942	0.956803	0.0934579	0.101639	0.13711	0.158562	0.093178	0.219331	0.896774	0.0237059	0.103343	0.0447619	0.0146835	0.00882724	0.0707483	0.03517	0.0331715	0.08	0.0790378	0.555556	0.159021	0.108696	0.0568327	0.647799	0.657088	0.0140581	0.673469	0.08532	0.141479	0.125	0.0751445	0.0533333	0.0959548	0.297215	0.237514	0.903602	0.205607	0.19281	0.2493	0.171103	0.141129	0.152344	0.140097	0.198178	0.408511	0.268293	0.0870044	0.166205	0.0821256	0.0613383	0.207424	0.104753	0.0959302	0.0589681	0.103746	0.143678	0.161364	0.20339	0.140187	0.00435414	0.0521173	0.129032	0.198198	0.0915663	0.179747	0.157563	0.171975	0.0424242	0.124502	0.457317	0.706468	0.675057	0.637795	0.0165975	0.00801603	0.0151188	0.0894495	0.238095	0.359932	0.24717	0.176471	0.148688	0.557003	0.0238095	0.0721649	0.0937343	0.0417537	0.101222	0.233918	0.0940171	0.178313	0.0830325	0.119944	0.0808824	0.020794	0	0.256944	0.105769	0.289673	0.178782	0.0844156	0.155172	0.149148	0.178261	0.246933	0.0643501	0.227273	0.0851064	0.525594	0.338043	0.143478	0.165468	0.189308	0.0828471	0.00511945	0.0191083	0.44165	0.486081	0.340659	0.260229	0.170124	0.267552	0.246528	0.15625	0.17	0.0963542	0.151149	0.185	0.420765	0.326923	0.0567343	0.710938	0.888889	0.862069	0.781915	0.875	0.919075	0.872093	0.071066	0.0028436	0.0983607	0.971429	0.0168067	0.12201	0.0102041	0.180633	0.441144	0.921569	0.00958827	0.0291667	0.622642	0.505219	0.623188	0.580645	0.345972	0.49505	0.514852	0.925	0.0112202	0.00536865	0.618182	0.852394	0.942623	0.857031	0.10119	0.118873	0.33711	0.15	0.00706714	0.934579	0.69322	0.00136986	0.820988	0.875912	0.83871	0.00981767	0.00845666	0.08	0.277778	0.117647	0.00626959	0.00370714	0.00249377	0.824561	0.925	0.168182	0.208122	0.0823529	0.00671704	0.00920069	0.678147	0.174512	0.0209724	0.160714	0.187013	0.214286	0.277632	0.959391	0.923077	0.943396	0.0100413	0.0224719	0.00498132	0.0109562	0.159091	0.642373	0.408879	0.476562	0.0971993	0.0867257	0.048419	0.146732	0.0595534	0.177966	0.00267618	0.00952381	0.0762195	0.196319	0.00581879	0	0.742515	0.776316	0.762162	0.895062	0.946915	0.720588	0.0259259	0.0751618	0.551247	0.00648929	0.93299	0.875	0.948052	0.921519	0.928139	0.895265	0.863216	0.00256191	0.634812	0.872146	0.931235	0.881356	0.876712	0.44186	0.00574713	0.003314	0.815	0.388889	0.00921659	0.650794	0.187075	0.00581395	0.00458415	0.326923	0.414894	0.814815	0.0810811	0.963964	0.473684	0.591549	0.769231	0.34	0.950695	0.951613	0.967677	0.0848828	0.927027	0.126761	0.352941	0.933333	0.3125	0.416667	0.155172	0.116531	0.55303	0.84058	0.914773	0.7	0.953305	0.957798	0.985915	0.632653	0.809524	0.739691	0.65035	0.948333	0.210526	0.92437	0.60223	0.814433	0.213873	0.00990099	0.594937	0.445596	0.825397	0.0344828	0.466667	0.775701	0.916667	0.18569	0.931507	0.911111	0.824	0.794118	0.524194	0.77451	0.116279	0.594203	0.967391	0.914634	0.866667	0.928503	0.818182	0.0508475	0.819277	0.582418	0.73125	0.0216049	0.13881	0.0673077	0.00632244	0.388769	0.00546448	0.0533088	0.215139	0.507937	0.154762	0.00418848	0.00928793	0.204819	0.037037	0.340741	0.946207	0.0022805	0.00404858	0.101322	0.560976	0.030303	0.0144231	0.00332779	0.906977	0.932432	1	0.857143	0.00493274	0.00479616	0.0114943	0.0117396	0.0146341	0	0.00851064	0.0618762	0.155983	0.283383	0.146611	0.391304	0.0036846	0	0.00425985	0.00516351	0.00577367	0.357143	0.259259	0.0026455	0.0323887	0.197753	0.261848	0.0863724	0.00618429	0.00671893	0.00546448	0.208459	0.265217	0.116667	0.0607407	0.00154799	0.00328947	0.197674	0.00788955	0.333333	0.907216	0.00842697	0.00282752	0.00413712	0.00403633	0.00974659	0.00357143	0.971429	0.36	0.676471	0.122699	0.00459242	0.0068306	0.5	0.214844	0.180124	0.00444444	0.00790068	0.00483871	0.00435624	0.00277521	0.0032	0.914894	0.62963	0.00225734	0.916667	0.00332963	0.00705882	0	0.0477273	0.00349895	0.0063234	0.757812	0.690476	0.314286	0.125	0.523256	0.429389	0.633515	0.0185497	0.0106007	0.0527001	0.0572161	0.0078329	0.0866142	0.0721311	0.184158	0.175439	0.593368	0.00961538	0.0174368	0.0447761	0.0865385	0.666667	0.843373	0.0144231	0.00763845	0.803681	0.915254	0.565217	0.918367	0	0.701195	0.00656276	0.454545	0.00457666	0.0658482	0.077527	0.595092	0.00525624	0.00611154	0	0.74026	0.00652174	0.281938	0.112676	0.0294503	0.0138889	0.0110375	0.0010395	0.0570175	0.00422914	0.00968523	0.730408	0.501389	0.466667	0.20197	0.00234742	0	0.00652742	0.737288	0.911765	0.00494438	0.00509554	0.0074174	0.0210868	0.00613497	0.00782779	0.0376344	0.00310078	0.00468384	0.00909091	0.00526316	0.0105634	0.0263158	0.00058997	0.0013986	0	0.24017	0.00617631	0.0932203	0.327172	0.183926	0.0444271	0.0306166	0.0894737	0.00725689	0.00622407	0.50099	0.194915	0.215434	0.48816	0.00591716	0.0094518	0.606635	0.796053	0.315392	0.370732	0.260997	0.0013089	0.00583658	0.00697674	0.0102041	0.00673779	0.73125	0.00478469	0.00617284	0.00875486	0.00655022	0.00325733	0.0128205	0.935484	0.00297619	0.00198413	0.00519481	0.00803506	0.00671141	0.0742857	0.120735	0.107351	0.0104575	0.017192	0.59204	0.489521	0.55599	0.653846	0.00371747	0.0371901	0.0320611	0.285538	0.326531	0.0749507	0.00480077	0.0076956	0.00450113	0.0107066	0.00336134	0.894105	0.00296077	0.00914634	0.764465	0.597156	0.00723831	0.0151515	0.00361011	0.936351	0.141379	0.00312989	0.00389484	0.00538922	0.00348837	0.301205	0	0.0080591	0.0104463	0.00495751	0.143541	0.928571	0.0294118	0.00795455	0.0540971	0.0215589	0.12528	0.00359712	0.00612745	0.00447427	0.00544959	0.0783133	0.213675	0.969466	0.533898	0.818182	0.909091	0.94665	0.317073	0.012987	0.004329	0	0.16	0.777778	0.476923	0.731988	0.260806	0.592357	0.0193133	0.00364964	0.0073692	0	0.00696056	0.909502	0.0209974	0.0177515	0.027027	0.204797	0.202128	0.0849515	0.0181269	0.00909091	0.446429	0.734266	0	0.00686813	0.00775194	0.00721501	0.00645161	0.00302847	0.226998	0.719101	0.00426439	0.1	0.0151515	0.909091	0.0034662	0.824074	0.963656	0.887372	0.29902	1	0.880143	0.00692841	0.00657895	0.907895	0.927711	0.690909	0.298701	0.251623	0.244275	0.288462	0.00576369	0	0.00268456	0.0070922	0.712121	0.00703606	0.00145349	0.895735	0.0684105	0.044289	0.00651303	0	0	0.157035	0.205357	0.277778	0.184211	0.439462	0.956395	0.575	0.00721785	0	0.0188679	0.833333	0.181159	0.904762	0.184397	0.954217	0.970588	0.9375	0.75	0.88764	0.193182	0.5	0.8	0.00478469	0.20283	0.42268	0.397059	0.326531	0	0.363636	0.0386598	0.601874	0.755981	0.174793	0.533333	0.718631	0.262069	0.772327	0.0990991	0.123596	0.580952	0.964912	0.58	0.479167	0.045045	0.152091	0.784314	0.798817	0.438356	0.833333	0.0115385	0.0230312	0.121495	0.702703	0.941176	0.954545	0.778626	0.00529101	0.0969388	0.0909091	0.849462	0.0645161	0.102564	0.159091	0.204918	0.0974026	0.0792079	0.223881	0.54902	0.0280374	0.41129	0.384615	0.137931	0.116379	0.205128	0.0660377	0.172414	0.44	0.888889	0.105263	0.6	0.0172414	0.2	0.402597	0.452381	0.0518519	0.0652174	0.15544	0.746479	0.0879121	0.00535714	0.00251889	0.00990099	0.00557769	0.0186916	0.164179	0.0944882	0.107759	0.244604	0.026738	0.0301822	0.171875	0.0161943	0.0508806	0.0764526	0.0596491	0.238095	0.162857	0.252366	0.326531	0.0594315	0.0869565	0.254386	0.203597	0.211155	0.1	0.0188679	0.149573	0.00465116	0.00229621	0.0915751	0.376543	0.181818	0.0964912	0.0149254	0.00613915	0.0290859	0.038961	0.585329	0.568807	0.0384615	0.308824	0.303873	0.180328	0.056101	0.743169	0.554348	0.966667	0.245427	0.0853994	0.374179	0.684615	0.137681	0.726562	0.135593	0.857143	0.679797	0.888889	0.417808	0.178142	0.407143	0.666667	0.0529412	0.826087	0.0314136	0.831683	0.182303	0.146328	0.123656	0.174825	0.4	0.0043956	0.00952381	0.00943396	0.0113086	0.135678	0.0165663	0.319149	0.00866551	0.776923	0.164948	0.00902527	0.144086	0.291083	0.482461	0.209756	0.0711354	0.156303	0.352273	0.210145	0.415441	0.07	0.023753	0.100765	0.418118	0.00979432	0.467925	0.789357	0.00704225	0.914286	0.0769231	0.00275862	0.0123711	0.715789	0.00707214	0.00431034	0.471698	0	0	0.00528541	0.0818182	0.37931	0.141753	0.0253036	0.0571031	0.00965018	0.0127971	0.177378	0.00519031	0.0344828	0.123077	0.00298507	0.00248447	0.00595238	0.0104478	0.0180723	0	0.234266	0.568779	0	0	0.520468	0.627072	0.438961	0.544041	0.615385	0.635875	0.0245665	0.0235043	0.596698	0.599291	0.193277	0.552063	0.276243	0.40942	0.187225	0.0102389	0.146429	0.248485	0.60274	0.93956	0.984615	0.0689655	0.486486	0.00357143	0.00684932	0.00294695	0.00315856	0.00852878	0.00161812	0.903226	0.0117647	0.776119	0.00338219	0	0.00129702	0.0258621	0.491501	0.855	0.66736	0.827789	0.721591	0.00663507	0.538023	0.728365	0.785421	0.789731	0.656489	0.552083	0.716667	0.204167	0.141631	0.0306122	0.0622222	0.972222	0.815789	0.00966184	0.0110497	0.0477064	0.25	0.00697674	0.0133333	0.00316957	0.010279	0.00369588	0.00414938	0.0268199	0.0268456	0.0131234	0.0535714	0.00840336	0.208333	0.00436047	0.0108992	0.222222	0.00106952	0	0.116883	0.00511696	0.0053286	0.137838	0.0246914	0.162471	0.0131868	0	0	0.00682128	0.00257732	0.00603448	0.00704225	0.824242	0.0172414	0.125	0.0106383	0.00472441	0.878788	0.25	0.0107527	0.00636943	0.00884956	0.00488998	0.124138	0.804954	0.883721	0.211538	0.0742527	0.921348	0.00313152	0.84153	0.464286	0.9	0.0839041	0.79112	0.77037	0.878788	0	0.732394	0.884615	0.984615	0.844262	0.890909	0.136364	0.90099	0.909091	0.00787402	0.923077	0.96648	0.571429	0.771429	0	0	0.916667	0.803571	0.783784	0.788732	0.828571	0.8	0.31746	0.764151	0.226296	0.857143	0.3125	0.87037	0.783784	1	0.939024	0.826087	0.670498	0.880769	0.75	0.865385	0.829268	0.03125	0.0510204	0.371134	0.00688863	0.121622	0.387097	0.694915	0.934426	0.82	0.710526	0.898876	0.613636	0.602996	0.00902062	0.661017	0.8875	0.483871	0.00663717	0.157143	0.8	0.0107383	0.754386	0.952381	0.876923	0.0070922	0.00764656	0.00303951	0.00324675	0.439134	0.0114504	0.00589391	0.00397141	0.00603318	0.0298673	0.00821018	0.00748663	0.0046729	0.0820215	0.0237581	0.0205479	0.120301	0.417021	0.428241	0.450617	0.678571	0.0106195	0.0966184	0.00291829	0.126866	0.590551	0.00550964	0.467532	0.284672	0.795455	0.00864553	0.718256	0.00637959	0.00377358	0.189474	0.63652	0.00662252	0.00194742	0.568965	0.0208333	0.0144404	0.00117233	0.00243605	0.184348	0.215686	0.0803738	0.171717	0.00621118	0.869792	0.247874	0.948498	0.928105	0.941176	0.756792	0.0179949	0.00511364	0.00576369	0.239583	0.0215285	0	0.00807102	0.126316	0.540909	0.0981132	0.00961538	0	0.028169	0.00361714	0.718702	0.546219	0.0222222	0.00918836	0.0071568	0.00619195	0.0251799	0.0833333	0.4	0.00587084	0.0847458	0.869048	0.0169972	0.00373599	0.00786576	0.00808314	0.807074	0.550725	0.594595	0	0	0.0105448	0.272727	0.650235	0.615385	0.582329	0.51751	0.218182	0.540046	0.784339	0.888325	0.911392	0.859375	0.236111	0.804734	0.00421496	0.00495868	0.780488	0.0742857	0.00849515	0.451327	0.826087	0.707692	0.842105	0	0.487179	0.110512	0.0113636	0.344086	0.948113	0.196581	0.00313917	0.382353	0.0364963	0.924837	0.00645995	0.00402685	0.92217	0.00322581	0.913043	0.730769	0.022082	0.00684932	0.00704935	0.047486	0.0302115	0.00694444	0.0259449	0.00843882	0.048913	0.166667	0.705882	0.577703	0.436335	0.0189003	0.0113636	0.230769	0.0657277	0.56446	0.755556	0.333333	0.903321	0.0105018	0.0114943	0.00132626	0	0.0254011	0.865636	0.0456853	0.759358	0.621622	0.00508906	0.00666667	0.0887755	0.0051458	0.00332226	0.00447427	0.671233	0.003861	0.00224719	0.00359066	0.00576606	0	0.00472813	0.724537	0.881922	0.00975081	0.106164	0.853392	0.848485	0.590909	0.835125	0.0416667	0.748466	0.796407	0.00496032	0.0019084	0.215686	0.628205	0.485294	0.000947867	0.00641711	0.00540541	0.0823864	0.00422535	0	0.00339847	0.478261	0.00597907	0.00493305	0.158879	0.0499391	0.581062	0.00775194	0.928339	0.017316	0.00348736	0.252874	0.00490998	0.923077	0.756594	0.851852	0.357326	0.0104948	0.00405844	0.915506	0.926606	0	0.00364078	0.00439754	0.00265487	0.00580552	0.375	0.673077	0.373563	0.755656	0.0470738	0.0792193	0.0452771	0.00528402	0	0.0765766	0.122222	0.632479	0.147368	0.0132861	0.116541	0.00114155	0.00670017	0.00398406	0.008	0.00378788	0.00719942	0.00143885	0.430595	0	0.00623053	0.396396	0.478261	0.879121	0.00332226	0.00743889	0.00406504	0.0100671	0.0214797	0.00736842	0	0.00489716	0.00460829	0.984496	0.150336	0	0.678879	0.683284	0.748593	0.712813	0.764045	0.825175	0.0176056	0.0354767	0.108858	0.497878	0.0980392	0.506358	0.425	0.428571	0.717703	0.329787	0.253807	0.518519	0.753425	0.228571	0.778524	0.586322	0.710526	0.790698	0.0664452	0.00752823	0.638554	0.130081	0.339286	0.0567686	0.0144928	0.520776	0.519651	0.493554	0.544643	0.0257732	0.1	0.041543	0.0186256	0.0754717	0.0488827	0.0219436	0.0694444	0.0782918	0.00990099	0.0763889	0.894737	0.605263	0.465909	0.833333	0.126761	0.329412	0.175	0.00692841	0.127479	0.449438	0.296455	0.154331	0.157895	0.050193	0.153846	0.950617	0.0699301	0.00365965	0.00544662	0.195691	0.0329218	0.0592764	0.00496278	0.00641026	0.00548847	0.00433839	0.00238095	0.535934	0.170543	0.0117509	0.00516129	0.00257511	0	0.947939	0.0720165	0.0793651	0.00363636	0.00666667	0.00727273	0.246667	0	0.00530035	0.00645161	0.116592	0.937984	0.0842105	0.00516796	0.00651466	0.00735294	0.0574713	0.00431034	0.00610169	0.0418006	0.00892857	0.00727273	0.929412	0.0261584	0.327869	0.0282776	0.0301867	0.0251572	0.00330579	0.028436	0.00910273	0	0.871479	0.44186	0.655773	0.661355	0.0875764	0.21875	0.127358	0.0161692	0.00146628	0.070018	0.791667	0.00550964	0.00437956	0.0564516	0	0.0249084	0.00519931	0	0.012931	0.0706861	0.584229	0.936646	0.863222	0.238095	0.037037	0.129771	0.0351288	0.0636943	0.779221	0.0378549	0.110801	0.009375	0.0922747	0.0192308	0.353846	0.0649718	0.0111111	0.206349	0.0045045	0.746667	0.0409463	0.0717557	0.00152439	0.00584795	0.00392157	0.00200401	0.00995025	0.010989	0.05	0	0.00268097	0.0532544	0.1875	0.707965	0.00588235	0.0697674	0.00557621	0	0.00567108	0.0140845	0.0121581	0.011544	0.00495868	0.00189753	0.00411523	0.00883838	0.00529101	0.00492611	0.00263505	0.655405	0.617414	0.0016129	0	0.00458716	0.00562852	0.00611995	0.00168919	0.0056243	0.866499	0.675573	0.00524934	0.00225225	0.226069	0	0.0442478	0.255343	0.444593	0.536817	0.250352	0.0377358	0.0628826	0.0486258	0.517355	0.664962	0.721362	0.0801887	0.0831843	0.721503	0.711957	0.495979	0.100427	0.0673494	0.636259	0.641509	0.663994	0.359591	0.687732	0.30711	0.073663	0.125761	0.255853	0.451135	0.424572	0.423788	0.777778	0.369863	0.0925069	0.675261	0.221212	0.205567	0.411998	0.525424	0.572668	0.461366	0.227312	0.18963	0.654628	0.560886	0.591917	0.798768	0.0207021	0.0371382	0.106776	0.10683	0.28481	0.672414	0.0447761	0.0489297	0.0833333	0.0588235	0.267045	0.586288	0.0989899	0.414791	0.33222	0.113333	0.209272	0.694231	0.720627	0.550321	0.0768501	0.590588	0.466981	0.616807	0.415625	0.557377	0.604027	0.346154	0.440341	0.26087	0.0825336	0.25	0.341207	0.50365	0.346457	0.602041	0.0744681	0.213592	0.330233	0.429942	0.0335196	0.0419162	0.222857	0.390273	0.119048	0.142857	0.0614525	0.136364	0.319797	0.366438	0.0531178	0.515883	0.164062	0	0.0873362	0.131148	0.236948	0.439894	0.392713	0.458787	0.389011	0.331633	0.75	0.381963	0.37464	0.357143	0.220339	0.420601	0.0146104	0.025	0.0330578	0.14095	0.361386	0.414423	0.427326	0.439458	0.299622	0.254984	0.492986	0.493724	0.942804	0.444359	0.469156	0.0979866	0.206662	0.22156	0.11215	0.639437	0.464844	0.419868	0.4375	0.440945	0.4	0.551618	0.615591	0.229194	0.377183	0.321168	0.426439	0.347222	0.692172	0.598093	0.517148	0.405248	0.0107858	0.437202	0.328343	0.683926	0.45809	0.242208	0.469595	0.217734	0.47	0.640598	0.699858	0.232323	0.577346	0.654158	0.583333	0.140547	0.670886	0.784591	0.751598	0.685493	0.729008	0.851182	0.768153	0.723382	0.666667	0.00904159	0.00413223	0.0551827	0.57265	0.639947	0.922118	0.120572	0.798621	0.306122	0.00619579	0.00655022	0.888889	0.0875	0.930693	0.0236967	0.958824	0.138298	0.00483092	0.00142653	0.322115	0.615385	0.557121	0.0492958	0.00336417	0.0114943	0.00140056	0.00248139	0.602564	0.833333	0.0938776	0.0681818	0.906977	0.013905	0.0327869	0.00572082	0.0233645	0.0782123	0.204748	0.501718	0.188312	0.899083	0.00987654	0.0107527	0.00248756	0.962025	0.307692	0.0421053	0.00348432	0.00558659	0.932203	0.131105	0.183168	0.00477897	0.00736648	0.09375	0	0.0112245	0.00167785	0.011976	0.00492611	0.0639626	0.0535117	0.212538	0.29652	0.012766	0.0443587	0.0363798	0.0993976	0.155937	0.086758	0.00924499	0.00217391	0	0.564103	0.212766	0.183609	0.0601504	0.0255242	0.0977295	0.0987952	0.00735294	0.00796813	0.75641	0.0757576	0.0165605	0.983607	0.876838	0.056701	0.00438596	0.0328283	0.10625	0.530612	0.40678	0.0117647	0.0178571	0.481132	0.707182	0.468869	0.00505476	0.4125	0.0571429	0.0315091	0.625	0.0125	0.0203735	0.00558659	0.704508	0.599702	0.258065	0.00173913	0.171429	0.804348	0.974684	0.00904977	0.00386698	0.00276625	0.00926402	0.003544	0.00962861	0.00330033	0.961538	0.914373	0.038835	0.00545809	0.885246	0.00490196	0.729167	0.965278	0.852665	0.884615	0.714959	0.786096	0.0225564	0.737546	0.937888	0.199438	0.055814	0.0821192	0.526316	0.0860215	0.0816327	0.501683	0.787037	0.940572	0.955598	0.109848	0.104457	0.00233918	0.854545	0.897436	0.0458488	0.00472255	0.00559552	0.0146199	0.0137255	0.919759	0.905473	0.910018	0.862992	0.636364	0.0909091	0.0261153	0.00777202	0.00392349	0.0049456	0.00533537	0.00174825	0.0280374	0.01215	0.0525378	0.0287436	0.00324149	0.897059	0.845238	0.0056926	0.0174622	0.517544	0.0664137	0.0282663	0.506757	0.333333	0.766667	0.00456621	0.779035	0.0512821	0.0080429	0.00410537	0.00949796	0.106736	0.139966	0.0685484	0.218796	0.319728	0.0555556	0.00166113	0.0276074	0.0460317	0.00530504	0.0136646	0	0.0583333	0.265252	0.189189	0.0307203	0.025641	0.184735	0.150613	0.788379	0.0120482	0.169014	0.0740741	0.75	0.0217391	0.00260146	0.203791	0.0020145	0.0746812	0.00849858	0.0118343	0.0660194	0.104972	0.0472855	0.0138104	0.00715563	0.0109622	0.0205479	0.350785	0.0334225	0.360759	0.86	0.0365854	0.813471	0.00443951	0.0785185	0.029321	0.00622407	0	0.253663	0.830756	0.00700935	0.0402385	0.753934	0.490421	0.12562	0.00972973	0.00374532	0.00988701	0.832965	0.837662	0.751445	0.0993538	0	0.00301205	0.00819672	0.00513875	0.0295567	0.0202703	0.156794	0.00780533	0.171171	0.189655	0.387931	0.0918033	0.00847458	0.00614125	0.00557621	0.125206	0.00924855	0.0242991	0.155606	0.413223	0.510949	0.290909	0.757475	0.0704822	0.00824499	0.00966184	0.00630915	0.00605144	0.00545703	0.00313152	0.0583333	0.0216216	0.011236	0.00934579	0.0239006	0	0.122363	0.00325203	0	0.00549451	0.00328084	0.00468384	0.00257732	0.00233645	0.0139373	0.310345	0.0864662	0.0665543	0.188361	0.44186	0.167102	0.108014	0.386792	0.85	0.149931	0.792453	0.888707	0.928994	0.00676437	0.374101	0.00931099	0.00289855	0.00500835	0.00512295	0	0.893805	0.928155	0.963087	0.861111	0.00649351	0.28125	0.0943396	0.210526	0.0727273	0.210526	0.0354108	0.00832466	0.00763359	0.0523952	0.0104895	0.0137421	0.00531915	0.403509	0.0550964	0.0384615	0.604027	0.46594	0.26523	0.521311	0.410569	0.0272374	0.0544554	0.013947	0.0350404	0.0804899	0.395506	0.00966851	0.0277778	0.0514019	0.00238474	0.84874	0.00380711	0.0208696	0.413699	0.832669	0.716707	0.783673	0.765625	0.386792	0.204236	0.248175	0.534351	0.00099108	0.0151515	0.383148	0.898734	0.244755	0.00340426	0	0.00561798	0.00967118	0.920455	0.00442478	0.00681818	0.0984615	0.9701	0.945946	0.90534	0.898894	0.0159091	0.00251256	0.00838574	0.00915903	0.882353	0.626016	0.0926573	0.00560224	0.0131148	0.0132827	0.00657895	0.00492611	0.00653595	0	0.236392	0.0408012	0.501348	0.0763636	0.0242057	0.0375427	0.236264	0.443717	0.353659	0.939922	0.0263158	0.0121413	0.00380228	0.721739	0.661417	0.0131579	0.0102041	0	0.00512821	0.214286	0.491525	0.216749	0.167401	0.916667	0.004	0.411337	0.00520833	0.642857	0.0132743	0	0.0522088	0.0377049	0.271429	0.0363248	0.0690608	0.0111576	0.0166806	0.0277778	0.485437	0.301855	0.398964	0.412121	0.055601	0.0261905	0.00265252	0.168831	0.00510949	0.11245	0.0169766	0.0241779	0.0200573	0.918571	0.966667	0.0303797	0.0264901	0.0227273	0.00392377	0.150943	0.926901	0.00720396	0.00655022	0.803279	0.0553279	0.00107066	0	0.615542	0.18299	0.0111016	0.016632	0.00483871	0.00238663	0.0041841	0.0431472	0.40249	0.366412	0.197183	0.888889	0.0200669	0.88125	0.0207469	0.00849057	0.0152284	0.883792	0.228178	0.489388	0.362903	0.333333	0.00808824	0.010142	0.0217918	0.421525	0.53194	0.449833	0.521277	0.0731198	0.061693	0.137255	0.00496278	0.00285016	0.00310881	0.887776	0.914914	0.000913242	0.146029	0.0185676	0.749097	0.493656	0	0.00226501	0.0131579	0.00227015	0.0239726	0.00144718	0.00387597	0.943423	0.02	0.0620155	0.0967213	0.0814889	0.959064	0.30137	0.681159	0.933775	0.9175	0.00456621	0.840111	0.00597907	0.00451213	0.00570125	0.921986	0.0870114	0.0161943	0	0.939297	0.900662	0.758621	0.609195	0.197183	0.055	0.31106	0.0792453	0.432117	0.31769	0.00158479	0.0180723	0.801653	0.0181818	0.00478796	0.416667	0.825397	0.00433839	0.226075	0.330357	0.032	0.131953	0.524138	0.0828402	0.00512821	0.078125	0.719486	0.540305	0.2	0.232394	0.00544588	0.019	0.939541	0.952518	0.893333	0.968839	0.935103	0.0329897	0.0318725	0.00452489	0.00813008	0.180556	0.9	0.827128	0.956731	0.0021978	0.861004	0.0800915	0.0334528	0.357143	0.75	0.0188679	0.00420673	0.0175439	0.0504587	0.601173	0.011257	0.00727069	0.149733	0.00392413	0.00559284	0.00261097	0.00525624	0.00328947	0.756494	0.946154	0.880734	0.400826	0.00846805	0.0464217	0.444976	0.93531	0.0078125	0.00662252	0.3	0.164062	0.00719424	0.428571	0.00483092	0.964623	0.00717703	0.00606061	0.00309119	0.0694444	0.193277	0.926714	0.0275689	0.945205	0.00265487	0.0582524	0.890066	0.925439	0.0320233	0.00706714	0.0214646	0.00552486	0.00543478	0.00621762	0.012931	0.013289	0.00344828	0	0.00687285	0.221154	0.391304	0.793651	0.617544	0.728707	0.00662691	0.0125196	0.22549	0.395082	0.12766	0.288447	0.18883	0.157037	0.301724	0.277778	0.330337	0.00373134	0.00344432	0.464286	0.00593824	0.236111	0.238411	0.596	0.771186	0.939314	0.852217	0.929739	0.884354	0.914086	0.926606	0.967895	0.0300752	0.434783	0.208333	0.441176	0.22335	0.121951	0.782334	0.316667	0.413146	0.254386	0.223881	0.288288	0.00591716	0.0078125	0.810277	0.128	0.149964	0.309756	0.0838415	0.143939	0.112426	0.50055	0.401235	0.0559441	0.278515	0.00988397	0.0157895	0.189873	0.54023	0.538106	0.678322	0.767857	0.0689655	0.84717	0.189953	0.508772	0.019685	0.0105263	0.218085	0.525822	0.00435256	0.132174	0.153386	0.684476	0.749583	0.620155	0.00944804	0.083707	0.137546	0.3968	0.00729927	0.655098	0.610442	0.64539	0.665404	0.770642	0.790323	0.774306	0.847926	0.333333	0.109091	0.756303	0.891892	0.41573	0.637931	0.446914	0.705463	0.427419	0.814035	0.00842697	0.903409	0.825532	0.963636	0.661538	0.784615	0.685759	0.873926	0.903509	0.208081	0.00246914	0.968254	0.0133333	0.945671	0.955752	0	0.715217	0.733333	0.0097493	0.00406504	0.95	0.918605	0.860412	0.923868	0.904192	0.910145	0.935185	0.913713	0.236842	0.780822	0.554217	0.00389484	0.00777202	0.527559	0.904762	0.432432	0.907455	0.017341	0.764912	0.478723	0.197461	0.961712	0.692308	0.00625559	0.00460299	0.00503461	0.00220751	0.164042	0.105263	0.352273	0.225564	0.111842	0.46	0.964286	0.404762	0.953488	0.978495	0.331034	0.0166667	0.969811	0.940191	0.810345	0.222222	0.928571	0.00552486	0.852349	0.777344	0.90534	0	0.486111	0.814706	0.0865237	0.00370096	0.0152905	0.857621	1	0.427734	0.116137	0.0412698	0.00557769	0.0260116	0.110429	0.00316456	0.602541	0.322275	0.619048	0.451219	0.41958	0.595238	0.767857	0.695652	0.362069	0.871622	0.962963	0.0878661	0.972222	0.925065	0.573741	0.907692	0.863248	0.0140086	0.543719	0.633803	0.00455063	0.0107335	0.909366	0.608696	0.100629	0.680921	0.0135593	0.00600962	0.709091	0.3	0.0248447	0.00607533	0.0103448	0.0275779	0.657895	0.940298	0.921811	0.785714	0.651042	0.00361991	0.0055788	0.175879	0.0216509	0.354515	0.143204	0.571429	0.142857	0.314516	0.377143	0.4	0.0224215	0.029703	0.386233	0.394052	0.183594	0.52381	0.0451128	0.427119	0.4	0.431373	0.0154242	0.0128755	0.0126984	0.167539	0.269956	0.158428	0.497382	0.0695876	0.179389	0.0299625	0.0355987	0.0673443	0.042524	0.0678571	0.0837989	0.00362757	0.0360866	0.0354767	0.00265722	0.920879	0.616	0.00200602	0.442857	0.00837521	0.00311526	0.0143541	0.00907029	0	0.928571	0.25	0.909091	0.0368421	0.412975	0.401392	0.0169492	0.907143	0.884211	0.950432	0.876712	0.00395257	0.538798	0.5975	0.94086	0.00399202	0.00656814	0.702857	0.788732	0.925926	0.924051	0.864035	0.551724	0.00443787	0.00215517	0.00645161	0.774648	0.00578453	0.00439883	0.0126582	0.917733	0.932692	0.64	0.4	0.528571	0.32	0.592593	0.788136	0.393939	0	0	0.130095	0.189251	0.0131004	0.0122951	0.920962	0.966102	0.9699	0.880952	0.957055	0.129187	0.945833	0.942584	0.870968	0.943662	0.950617	0.168478	0	0.00344432	0.00919118	0.921922	0.964444	0.583333	0.901235	0.939815	0.940298	0.0648649	0.888889	0.00866551	0	0.487342	0.965217	0.0875676	0.304094	0.376471	0.0541872	0.0811881	0.196429	0.284289	0.00366972	0.733025	0.00202429	0.00570776	0.0433437	0.00988142	0.276316	0.0526667	0.00900901	0.907407	0.141791	0	0.569052	0.266667	0.00819224	0.00304878	0.00810185	0.00228571	0.00390016	0.800948	0.777778	0.333333	0.00877193	0	0.647059	0.854626	0.275145	0.00134409	0.00571429	0.00505902	0	0.844262	0.0838323	0.0769231	0.0343643	0.0716113	0.0987261	0.918919	0.149425	0.917241	0.118519	0.837209	0.887218	0.128205	0.268293	0.00392542	0.533147	0.446266	0.00657895	0.231092	0.028169	0.00614035	0.046875	0.302632	0.0177866	0.00600601	0.795699	0.746269	0.564516	0.64486	0.635688	0.00378788	0.0507246	0.148148	0.0127119	0.325452	0.3361	0.202532	0.223233	0.16787	0	0.179747	0.00639205	0.00590842	0.00520833	0	0.00914634	0	0.00375738	0.00200803	0.233468	0.306084	0.443404	0.608796	0.00617284	0.00288184	0	0	0.905383	0.00221435	0.00244798	0.00686611	0.00681044	0	0	0	0.00406009	0.718009	0.352415	0.356207	0.518519	1	0.0926104	0.154062	0.124598	0.141123	0.08532	0.488713	0.499112	0.525845	0.876766	0.840764	0.340206	0.060274	0.0873016	0.89281	0.5323	0.59322	0.564103	0.443101	0.424431	0.426288	0.399733	0.00626566	0	0.00503778	0.0526316	0.654545	0.0942623	0.00732064	0.00263852	0.188119	0.581395	0.0667838	0.914286	0	0.83682	0.00598355	0.0420635	0.0567452	0.00392157	0.0152905	0	0	0.757353	0.882747	0.0302297	0.003861	0.284047	0	0.437521	0.605202	0.702989	0.64026	0.0152772	0.0157325	0.00792341	0.0040568	0.00650406	0.00922509	0.169179	0.0184287	0.0308789	0.121076	0.0431034	0.0353565	0.016283	0.0660377	0.00475059	0.00210231	0.560811	0.54902	0.0481928	0	0	0.234043	0.047619	0.142511	0.051458	0.011236	0.0212766	0.173959	0.454545	0.263235	0.0225191	0.0866667	0.0113736	0.00627353	0.356522	0.00467071	0.0255183	0.00371058	0.00368809	0.0544904	0.220152	0.45864	0.00287081	0.00270027	0.00496983	0.00377257	0.0078125	0.0351271	0.0376927	0.00478011	0.753863	0.46	0.0227207	0.0220264	0.0181917	0.693257	0.796748	0.781609	0.916667	0.00692384	0.00104275	0.00840336	0	0.00453172	0	0.00429923	0.0123077	0.924855	0.303599	0.235294	0.0364583	0.893978	0.0922787	0.236842	0.157522	0.189349	0.0471698	0.0330033	0.0471125	0.0153409	0.00362976	0.0238579	0.0126904	0.00829187	0.00521251	0.0286299	0.0487395	0.023714	0.0931677	0.0166667	0.0142518	0.00444642	0.0544747	0.380531	0.254717	0.284247	0.685039	0.012939	0.00434243	0.0323559	0.194737	0.349931	0.458824	0.206349	0.0502477	0.0318471	0.769634	0.00448431	0.0047619	0.789062	0.728467	0.854054	0.0168675	0.181034	0.277778	0.000682128	0.00371353	0.343685	0.470073	0.537347	0.0208473	0.0435657	0.426415	0.00520021	0.0961538	0.456954	0.810127	0.0490287	0.0427721	0.137632	0.374302	0.486381	0.834211	0.803175	0.81	0.0383065	0.0245399	0.00440529	0.0161812	0.0879121	0.729188	0.206897	0.822126	0.202627	0.037037	0.489627	0.663043	0.0286506	0.78125	0.863388	0.903302	0.00697472	0.0053357	0.909348	0.932508	0.932829	0.840909	0.00189155	0.0039705	0.00164339	0.00567376	0.00560448	0.105039	0.0490566	0.12069	0.0081448	0	0.0070922	0.00465477	0.00465116	0.00343446	0	0.877095	0.00266241	0.00460829	0.00830368	0.502825	0.00249792	0.00381679	0.00492611	0.124051	0.930678	0.92446	0.745562	0.0144928	0.00917431	0.00188679	0.269841	0.00381679	0.00258398	0.00478261	0.00221239	0.00344828	0	0.00145138	0.673397	0.0143149	0.0997442	0.0605428	0.0633084	0.927978	0.169643	0.902556	0.653226	0.00580973	0.421538	0.032501	0.977012	0.885714	0.762626	0.676471	0.158774	0.149254	0.00483092	0.00675169	0.00710594	0.00824176	0.803191	0.38002	0.386861	0.0796992	0.00954252	0.120968	0.382479	0.0133615	0.81295	0.949782	0.00375235	0.0052356	0.00919842	0.00473934	0.8	0.300613	0.0902527	0.277778	0.0205026	0.518182	0.0744125	0.00651891	0.914591	0.935484	0.912281	0.945175	0.944898	0.660377	0.750611	0.957105	0.02457	0.001657	0.00383142	0.00905923	0.0582677	0.00544959	0.0077381	0.00384986	0.00365408	0.734127	0.00453172	0.0349531	0.121457	0.9375	0.953488	0	0.00571429	0.0136986	0.405102	0.792731	0.65742	0.0219479	0.0246593	0.475248	0	0.0196078	0.0528455	0.00489956	0.00897436	0.323308	0.668486	0.764067	0.908571	0.862069	0.76087	0.932432	0.949367	0.0174216	0.00485437	0.00307692	0.00455063	0.00441501	0.612827	0.717712	0.00559701	0.00287081	0.00592593	0.027933	0.00654152	0.0134875	0.00621118	0.00114811	0.915942	0.930636	0.00779221	0.244198	0.553506	0.77931	0.91866	0.876923	0.898374	0.862564	0.0479042	0.0075431	0.00864101	0.35717	0.218107	0.0540541	0.0143164	0.750515	0.965587	0.0520231	0.00535906	0.884354	0.762712	0.882682	0.891892	0.00599251	0.0425056	0.913934	0.814921	0.0382775	0.00417014	0.568796	0.284615	0.321839	0.179747	0.363636	0.184953	0.433071	0.391813	0.614646	0.254123	0.173693	0.348485	0.159044	0.340206	0.213333	0.816176	0.0513666	0.0266845	0.285118	0.00288184	0.0108696	0.163772	0.163533	0.0695043	0.113729	0.160714	0.108772	0.0557414	0.00561798	0.0927625	0.0735294	0.626347	0.118679	0.0261438	0.00634058	0.011984	0.851779	0.0294118	0.00564706	0.0136986	0.00877193	0.00390016	0.00466563	0.005	0.805508	0.915138	0.4	0.00392157	0.0918197	0.778746	0.131356	0.157895	0.314404	0.647059	0.516667	0.884712	0.0043057	0.00628931	0.179487	0.00625652	0.00365854	0.00648824	0.0102041	0.0040253	0.370213	0.00776398	0.00331126	0.00592593	0.00545455	0.00475059	0.00579414	0.00356824	0.326389	0.051963	0.207729	0.0075662	0.176667	0.816667	0.670436	0.0146199	0.00111607	0.0654867	0.441989	0.05	0	0.00580913	0.00223714	0.0351759	0.0233196	0.217877	0.192	0.00518135	0.00535714	0.00429185	0.92846	0.824675	0.469231	0.0295421	0.00938967	0.00362582	0.010989	0.00598802	0.939189	0.869919	0	0.00499002	0.00479616	0.0221402	0.213793	0.222222	0.471861	0.00473037	0.0106952	0.00329489	0.005997	0.582781	0.806011	0.0526316	0.00612245	0.00107643	0.00366569	0.052521	0.00271003	0.00334448	0	0.110957	0.854415	0.757664	0.452848	0.227979	0.00439147	0.00723327	0.00297265	0.932961	0.908966	0.00352113	0.845506	0.00716479	0.00576923	0.962963	0.216036	0.883721	0.388889	0.00555081	0.0236407	0.809211	0.00542495	0.011041	0.476793	0.804651	0.764812	0.648649	0.919192	0.0060241	0.534653	0.844749	0.00662739	0.744828	0.255034	0.254902	0.685714	0.111111	0.896907	0.15056	0.151495	0.147541	0.336967	0.425577	0.107365	0.453571	0.20334	0.0986842	0.0897436	0.25102	0.0154639	0.00876095	0.011583	0.0180995	0.847716	0.8125	0.105438	0.753213	0.9	0.00479616	0.907661	0.00287356	0.00657354	0	0.00813008	0.0016	0.0438871	0.0410256	0.0251762	0.691047	0.911877	0.00818554	0.00431034	0.0102041	0.00327332	0.00953679	0.8	0.795775	0.202532	0.757796	0.141962	0	0.723333	0.362694	0.00441745	0.081663	0.0601202	0.765657	0.824561	0.947917	0.00666667	0.00542986	0.00335289	0.00559701	0.736842	0.768868	0.86637	0.707692	0.219451	0.254902	0.584795	0.00645161	0.644444	0.29009	0.333333	0.381579	0.147541	0.938791	0.00733496	0.00597907	0.0248447	0.00108578	0.0063358	0.0138249	0.00286944	0.887665	0.888078	0.58209	0.01417	0.307902	0.898396	0.00393701	0.736842	0.114439	0.870051	0.0351648	0.0200978	0.307692	0.00902935	0.893939	0.00834327	0.00699301	0.68693	0.77686	0.884106	0.94026	0.0146444	0.0039185	0.0100575	0.928412	0.714286	0.743421	0.00381679	0.145474	0.00273973	0.00307692	0.00826446	0.00866337	0.23431	0.0930233	0.100478	0.00913242	0	0.00246305	0.00201207	0.00491642	0.883562	0.919028	0.0171429	0.00108108	0.00775194	0.177778	0.0882353	0.0341297	0.117155	0.00323625	0.666667	0.659452	0.738062	0.82708	0.683333	0.563218	0	0.00498753	0.00395257	0.0206349	0.00828157	0.944444	0.736434	0.00549915	0.846154	0.835425	0.1625	0.829545	0.0322581	0.010355	0.374046	0.63125	0.0112903	0.005	0.0992593	0.891348	0.757576	0.939394	0.104389	0.216814	0.21021	0.177143	0.0549085	0.00819672	0.0455531	0.16875	0.179245	0.0027972	0.00369762	0.00806452	0.346614	0.868421	0.00731261	0.00350672	0.0131579	0	0.932115	0.384615	0.195592	0.00175439	0.0673401	0.0503356	0.0740741	0.195494	0.300112	0.207668	0.021028	0.292718	0.361314	0.555957	0.00877193	0.00272109	0.00385356	0.00791766	0.00996678	0.816667	0.247238	0.0203666	0.00524934	0.017094	0.00228484	0.0042898	0.00363636	0.00395257	0.758065	0.436532	0.334532	0.00739645	0.861507	0.796875	0.882353	0.773116	0.939394	0.011976	0.0752688	0.0122951	0.1	0.896694	0.925926	0.0203046	0.00323625	0.0188679	0.00395257	0.0108696	0.00434028	0.809045	0.139535	0.932978	0.00979432	0.002574	0.00431034	0.410072	0.00176367	0.7	0.125874	0.941423	0.00596125	0.00149031	0.637931	0.254237	0.456	0.823529	0.197674	0.0335366	0.122271	0.0242326	0.00374532	0.405405	0.00426621	0.934066	0.90458	0.826446	0.489177	0.810345	0.752381	0.914286	0.00410678	0.695652	0.00619195	0.00478469	0.0230769	0.00495868	0.00255102	0.497487	0.00419287	0.614035	0.207273	0.002331	0	0.0192974	0.83871	0.00570342	0.024055	0.00692384	0.0147992	0.00840336	0.00448431	0.00544747	0.923077	0.0151111	0.0101523	0.917969	0.166667	0.008519	0.0173745	0.903846	0.873288	0.0702703	0.00571429	0.00784929	0.0342205	0.0707965	0.00586854	0.00317965	0.00878156	0.0356436	0.627907	0.256579	0	0.978814	0.836806	0.507937	0.897727	0.044044	0.481593	0.0140541	0.388626	0.391398	0.0157699	0.932773	0.0537383	0.842105	0.00423131	0.8	0.00775194	0.464664	0.00759494	0	0.945406	0.972477	0.00274348	0.00621118	0.0144928	0.849315	0.0017331	0.00855513	0.0271108	0.00832466	0.0845878	0.0131579	0.916667	0.00484262	0	0.0137931	0.00646552	0.869565	0.446429	0.220588	0.218391	0.00129032	0.00740741	0.955696	0.735795	0.722222	0.79927	0.92439	0.00496689	0.282895	0.013986	0.00649351	0.00389864	0	0.826316	0.830716	0.455696	0.00215983	0.0417827	0.438183	0.015625	0.90566	0.842105	0.0114943	0.0595745	0.83432	0.0439189	0.00465116	0	0.620968	0	0.914141	0.913071	0.0981211	0.00689655	0.00468658	0.958303	0.0373045	0.0941176	0.682432	0.892593	0.957944	0.702229	0.012987	0.135647	0.376147	0.00568182	0.0586797	0	0.0909091	0.0094697	0.910486	0.633027	0.0991168	0.107143	0.00176367	0.00311624	0.16095	0.951952	0.837838	0.876923	0.5	0.803279	0.926829	0	0.00447427	0.0921162	0.0359976	0.00625	0.0284615	0.307494	0.510611	0.00314465	0.00533808	0.210708	0.133641	0.044405	0.157706	0.0603175	0.0824972	0.0163743	0	0.0294737	0.137931	0.0232859	0.0729614	0.361194	0.0175439	0.0764706	0.0559824	0.0705128	0.0759637	0.0824524	0.0528169	0.0764588	0	0	0.019802	0.673077	0.272727	0.0320513	0.00675676	0.902913	0.19382	0.538462	0.936842	0.630573	0.345455	0.019802	0.0103397	0.0359551	0.0181818	0.00310559	0.0025641	0	0.00265252	0.00240674	0.0685654	0.00497866	0.0126126	0	0.00505051	0.0103986	0.00509915	0.00444444	0.02079	0.00540541	0.00980392	0.048926	0.895161	0.789298	0.863248	0.828735	0.097561	0.333333	0.768262	0.018797	0.863894	0.0882353	0.809898	0.824759	0.90625	0.910256	0.0188235	0.00612053	0.0120192	0.0116279	0.228402	0.00496278	0.00478796	0.00784314	0.00531915	0	0.00309023	0.0142349	0.0025663	0.0070922	0.00470035	0.00271739	0.491781	0.437653	0.0115385	0	0.152915	0.326531	0.00413223	0.00398142	0.0129717	0.0108401	0	0.0162037	0.0909091	0.0326409	0.679365	0.502222	0.00516129	0.00344234	0.00822199	0.029703	0.00550964	0.00892857	0.0163317	0.96009	0.0243902	0.0191489	0.88785	0.19403	0.0136986	0.00558659	0.507508	0.511547	0.848367	0.4	0.822785	0.519115	0.537383	0.770258	0.588509	0.73913	0.00390117	0.0085592	0.00875274	0.055144	0.00539084	0.00492611	0	0.722222	0.025	0	0.435484	0.00465116	0.0096463	0.409341	0.417122	0.143089	0.149485	0.21267	0	0.184549	0.0112782	0.0546875	0.0105263	0.00854037	0	0.903002	0.00917431	0	0.00159363	0.00572301	0.00394089	0.100962	0.00409836	0.185185	0.20339	0.012987	0	0.00907029	0.0163522	0.35	0.0142096	0.0263158	0	0	0.005	0.00537634	0.00785683	0.0129412	0.0130719	0.00675676	0.0124224	0.00249688	0.00481541	0.0215827	0.0111732	0.0512129	0.00282486	0.0493827	0.0194175	0	0.0833333	0.00454545	0.0152672	0.245283	0.408333	0.379747	0.0563991	0.511561	0.0231729	0.00232019	0.280992	0.0338295	0.615385	0.0720721	0.142308	0.105114	0.658163	0.0428571	0	0.228	0.0847222	0.148936	0.00519849	0.00961538	0	0.947712	0	0.649351	0.0612903	0.006	0.00554236	0.00315457	0	0.00264201	0.00554675	0.00397614	0.00263158	0	0.817814	0.802632	0.113086	0.00719424	0.00400802	0.00471698	0	0	0	0	0.8	0.00466926	0.00622084	0.0434783	0.00414079	0.813953	0	0	0	0.94709	0.00623053	0	0.703704	0.689576	0.660959	0.00597015	0.0212766	0.00628931	0.75	0.0648649	0.0485909	0.0102564	0.00626959	0	0.00529101	0.0144695	0.00743494	0.00716846	0.0078329	0.00817096	0.0422535	0.0947867	0.0984849	0.0168539	0.027326	0.136196	0.266667	0.0139104	0.00773481	0.133891	0.227273	0.0114943	0.00943396	0.00361446	0.00280374	0	0.00370828	0.00534045	0.553191	0.00839329	0.0327103	0.54717	0.0914286	0.262295	0.0293427	0.00581395	0.0909091	0.301394	0.166027	0.189133	0.16	0.430556	0.13881	0.0462232	0.0464666	0.180851	0.038835	0.59322	0.0144928	0.774194	0.00784753	0.00586756	0.564039	0.675676	0.832512	0.706081	0.679245	0.539683	0.287926	0.669903	0.627907	0.540179	0.0422222	0.153747	0.16	0.27027	0.579677	0.544554	0.00386473	0.00909091	0.0834248	0	0.0298507	0.614679	0.723711	0.554839	0.876923	0.698413	0.434156	0.128405	0	0.00485437	0.900474	0.0125523	0.0173449	0.780142	0.00858369	0.644231	0.00417827	0.012848	0.159041	0.807107	0.672222	0.946154	0.222561	0.8125	0.00754717	0.00820513	0.00581395	0.85567	0.00331492	0.00402414	0.00464576	0.897727	0.894904	0.857143	0.931624	0.940217	0.938931	0.00362976	0.00297619	0.0113821	0.486641	0.0142857	0.0701754	0.00374532	0.887097	0.972	0.882353	0.00551268	0.00268577	0.0789474	0.5	0	0.337838	0.00219298	0.0393258	0.0469136	0.375394	0.00972222	0.0356164	0.390196	0.40873	0.0770289	0.0344828	0.0711656	0.120879	0.0625	0.110526	0.606805	0.728199	0.0266809	0.0244565	0.630841	0.529825	0.396161	0.179487	0.0237467	0.0379747	0.194805	0.00489796	0.00438982	0.00714286	0.711864	0.940828	0.918367	0.8125	0.177419	0.913194	0.0623701	0.234513	0.123288	0.0242718	0.715232	0.160714	0.301887	0.164706	0.803738	0	0.00271887	0.00704935	0.00763359	0.0253807	0.918919	0.905544	0.451613	0.00529101	0.0738916	0.157303	0.353333	0	0.609065	0.631068	0.433333	0.2	0.142105	0.38806	0.0078125	0.497706	0.837054	0.607527	0.00499002	0.00167645	0.0106257	0.0472441	0.878261	0	0.757396	0.816901	0.282828	0.383721	0.375	0.59375	0.738739	0.188571	0.978947	0.927083	0.655319	0.917722	0.428571	0.478261	0.873016	0.00574413	0.0117899	0.153614	0.00253058	0.00674764	0.777778	0.901554	0.0625	0.658537	0.784615	0.504951	0.571429	0.021978	0.256071	0.606299	0.277228	0.683761	0.637168	0.713555	0.856383	0.18	0.382353	0.911901	0.261364	0.244898	0.553571	0.632911	0.0290503	0.0478632	0.00386598	0.0290698	0.0109649	0.108108	0.0413123	0	0.033419	0.0359802	0.0430797	0.0979548	0.461659	0.0190476	0.00340136	0.00457143	0.0202703	0.0367171	0.695652	0.176136	0.00308166	0.00300601	0.00535168	0.00503235	0.00611621	0.97561	0.0256898	0.94	0.234409	0.0294118	0.772358	0.0150754	0.689387	0	0.00220264	0.00465116	0.0596026	0.916723	0.610169	0.00420521	0.06	0.00399202	0.643678	0.09163	0.00910643	0.0588235	0.760369	0.1	0.869281	0.568627	0.75	0.857143	0.0146199	0.00485437	0.00536913	0.0236794	0.0077381	0	0.00478469	0.913793	0.0232558	0.00283768	0.00874636	0.00338524	0.00727273	0.917722	0.902439	0.714286	0.0898876	0.927536	0.83205	0	0.101737	0.0534351	0.927273	0.910714	0.0987654	0.431564	0.590909	0.59854	0.0229885	0.229858	0.513514	0.701754	0.718447	0.107143	0.724907	0.366667	0.578947	0.0227671	0.0276243	0.74359	0.458333	0.777778	0.326531	0.903226	0.666667	0.886364	0.653465	0.5	0.55	0.00202429	0.0078172	0.00455063	0.0301418	0.00589391	0.333333	0.00754401	0.104956	0.00527009	0.00629591	0.00232558	0.00213675	0.0026087	0.132054	0.0100365	0.0377358	0.0108481	0.0427807	0.251208	0.0252101	0.149254	0.503113	0.509534	0.0986038	0.0916767	0.148541	0.0103448	0.00566572	0.0171464	0.0153374	0.315625	0.00301205	0.0280702	0.0311475	0.0105634	0.125	0.326733	0.239802	0.0472175	0.483974	0.0769231	0.00278552	0.00220588	0.47931	0.00555556	0.00393343	0	0.005	0.0151515	0.0124014	0.679487	0.760479	0.00837321	0.00377675	0.607242	0.00584393	0.259681	0.37037	0.00524476	0.0184758	0.648855	0.127939	0.552966	0.00382653	0.00307692	0.00711382	0.0015625	0.0317343	0.0418964	0.0190476	0.00540541	0.0253623	0.359223	0.686441	0.762162	0.0206044	0.612167	0.28683	0.0865672	0.20598	0.0829876	0.386266	0.348649	0.0737564	0	0.00307456	0.89838	0.860169	0.0328784	0.0283688	0.0116604	0.313779	0.332808	0.376838	0.302521	0.0125589	0.0758621	0.944373	0.887097	0.611071	0.747312	0.676407	0.00146628	0.00840336	0.00238663	0.394702	0.380952	0.0111643	0.0470588	0.946459	0.025	0.00895522	0.00293542	0.0253165	0.00400534	0.0026824	0.004329	0.00238854	0.113402	0.300412	0.306452	0.0977273	0.0322581	0.575	0.242489	0.261641	0.0781759	0.006035	0.329114	0.0527859	0.148649	0.0466667	0.0757576	0.241935	0.00990099	0.00392157	0.578947	0.00480192	0	0.196203	0.0271318	0.173516	0.00787402	0.0362694	0.74359	0.00965018	0.0229885	0.00669456	0.00758054	0.749179	0.608345	0.00540541	0.000926784	0.0091047	0.0293638	0.13913	0.00636943	0.00572023	0.708686	0.776368	0.00772798	0.16895	0.00944882	0.0022779	0.0174064	0.0354839	0.0264706	0.0952381	0.191304	0.0909091	0.00727802	0.0035461	0.111111	0.00490196	0.0063593	0.0243902	0.124138	0.0148148	0.0885093	0.0338059	0.172414	0.128151	0.00749064	0.154255	0.015025	0.753846	0.00778547	0.00444444	0.0813648	0	0.0749354	0.0941704	1	0.322092	0.470588	0.48	0.939271	0.0031746	0.00273723	0.00790167	0.015	0.00869565	0.111111	0.075	0.0125	0.315789	0.00366972	0.0020202	0	0.00354296	0	0.00612089	0.0120898	0.321429	0.548673	0.366667	0.168831	0.373016	0.0707071	0.829876	0.88122	0.934211	0.874449	0.282219	0.05	0.00806452	0.0775194	0.00440529	0.0160643	0.0102941	0.00541272	0.941327	0.955357	0.847458	0.852941	0.923937	0.872483	0.0681818	0.00649351	0.00147929	0.00506329	0.00662252	0	0.564706	0.0615385	0.116893	0.742424	0.034662	0.865	0.284698	0.00597015	0.0030888	0.00607287	0.0100402	0.0701754	0.867133	0.248945	0.0574163	0.559322	0.001287	0.0102041	0.00738916	0.00277008	0.796928	0.185841	0.0480769	0.037294	0.045614	0.00877193	0.00847458	0.068708	0.163793	0.186329	0.117444	0.0888158	0.806452	0.957115	0.968872	0.869081	0.954357	0.947891	0.262136	0	0.00662252	0.63	0.816901	0.825796	0.0227273	0.341232	0.130368	0.932106	0.413613	0.744048	0.89901	0.924188	0.914894	0.965035	0.94335	0.249201	0.931973	0.9	0.944882	0.00339559	0.893871	0.3125	0.972477	0.911765	0.896552	0.0347395	0.170103	0.0133333	0.970395	0.0431755	0.870786	0.00479846	0.894934	0.911175	0.1491	0	0.00530973	0.578716	0.654882	0.458084	0	0.00627615	0.00531915	0.0320329	0.0102041	0.0169492	0.0148305	0.521008	0.876405	0.75	0.26087	0.00608519	0.0224261	0.0057971	0.368732	0.0166898	0.818182	0.00795756	0.577513	0.521127	0.542373	0.603448	0.387755	0.927083	0.774373	0.917431	0.925466	0.0196078	0.763867	0.697778	0.00900901	0.0216216	0.00447928	0.00821509	0.013986	0.864444	0.808252	1	0.272727	0.00343643	0.037037	0.00505689	0.004329	0.0527183	0.814815	0.00294118	0.0925926	0.00492611	0.00210084	0	0.0716253	0.218182	0.00732601	0.647059	0.890851	0.457064	0.69697	0.00609756	0.89011	0.380282	0.00753769	0.00638978	0.0220588	0.117647	0.454902	0.540984	0.229829	0.211538	0.00641026	0.0491525	0.807882	0.355422	0.488889	0.195	0.30504	0.294118	0.263158	0.518519	0.0481928	0.00775194	0.327504	0.254237	0.191781	0	0.329897	0.211726	0.0608841	0.108333	0.0704225	0.259259	0.5	0.52381	0.00560224	0.00524384	0.00578512	0.168142	0.257812	0.249433	0.548872	0.441176	0.438247	0.375494	0.29661	0.40404	0.284173	0.411765	0.368421	0.379691	0.130435	0.163121	0.0152672	0.064	0.336538	0.2723	0.153153	0.25	0.417021	0.10989	0.191888	0	0.942731	0.683594	0.304598	0.146988	0.395095	0.284053	0.275789	0.133065	0.338279	0.196137	0.221918	0.168966	0.244344	0.97561	0.167442	0.0801394	0.527273	0.612069	0.293333	0.391304	0.929412	0.432	0.920354	0.169922	0.945055	0.872727	0	0.00625489	0.756606	0.87037	0.638801	0.520833	0.551657	0.567073	0.187919	0.722992	0.0989011	0.209302	0.385027	0.538462	0.24359	0.403042	0.365663	0.310469	0.137821	0.377778	0.157895	0.319088	0.0749574	0.235938	0.0714967	0.891641	0.868898	0.679537	0.162921	0.876945	0.111983	0.00658979	0.00972447	0.622642	0.930502	0.919565	0.223368	0.95	0.891743	0.223077	0.267425	0.884615	0.886525	0.0130435	0.00394811	0.0932039	0.77686	0.405204	0.933702	0.31016	0.723757	0.862245	0.00398089	0.00673401	0.0013245	0.863309	0.00290698	0.626667	0.756944	0.790323	0.726316	0.324393	0.888889	0.239837	0.836852	0.00353857	0.00297324	0.0453401	0.959559	0.915493	0.579365	0.911475	1	0.89842	0.929967	0.938692	0.144068	0.0164835	0.819277	0.690554	0.929624	0.877907	0.0566038	0.760697	0.00905433	0.00555275	0.583893	0.8083	0.909091	0.712963	0.00677201	0.0108434	0.00434783	0.00339443	0.00218102	0.934169	0.803301	0.311005	0.760148	0.89755	0.00600601	0	0.00163666	0.00888889	0.37069	0.888889	0.693109	0.122462	0.467082	0.225352	0.919231	0.935673	0.738095	0.0309073	0.00437637	0.00476569	0.888031	0.868421	0.00769231	0	0.00639205	0.0139417	0.361702	0.928571	0.33275	0.71875	0.812202	0.565041	0.610526	0.445122	0.242222	0.419355	0.0114504	0.0189873	0.00768776	0.00168919	0.00497512	0.351464	0.486842	0.682848	0.538813	0.952632	0.327586	0.802908	0.184597	0.0144928	0.0436433	0.953596	0.901776	0.918276	0.956938	0.932106	0.950172	0.472527	0.184891	0.441964	0.29064	0.153523	0.216117	0.255367	0.111208	0.0903955	0.920063	0.0497512	0.89043	0.775641	0.709529	0.634328	0.88137	0.767241	0.168367	0.0351494	0.0381406	0.120896	0.0376749	0.229885	0.125	0.141476	0.0636042	0.165584	0.134328	0.0441176	0.0264423	0.0432432	0.136531	0.0302115	0.128668	0.202952	0.619048	0.126594	0.244444	0.0694598	0.783943	0.0805556	0.104787	0.146739	0.202429	0.0485933	0.184915	0.277443	0.281076	0.130667	0.268585	0.159639	0.213439	0.108959	0.15	0.487053	0.211002	0.0266667	0.267327	0.925651	0.843902	0.923077	0.00519113	0.854641	0.55083	0.864381	0.949495	0.872993	0.950139	0.918544	0.911215	0.948854	0.916928	0.900709	0.00288323	0.0551817	0.00471698	0.801205	0.541453	0.937722	0.8519	0.662745	0.378917	0.297297	0.666667	0.216138	0.289703	0.784615	0.114428	0.173529	0.00968992	0.478469	0.218509	0.321918	0.20202	0.378453	0.347368	0.18928	0.0923695	0.528302	0.740291	0.661826	0.787037	0.287145	0.247113	0.596491	0.759336	0.78022	0.883929	0.675052	0.00778968	0.958333	0.833581	0.769088	0.930357	0.925068	0.351064	0.888199	0.916149	0.00520156	0.0111204	0.52	0.879863	0.820946	0.96	0.754098	0.482759	0.929368	0.952489	0	0.960128	0.0111643	0.46789	0.123506	0.925926	0.0171946	0.00616333	0.251908	0.00778547	0.0887185	0.293333	0.909631	0.915354	0.896241	0.00534759	0.00505051	0.875931	0.389662	0.214286	0.822785	0.344595	0.00430416	0.14	0.0223048	0.935	0.907407	0.909986	0.877778	0.706977	0.0669856	0.148607	0.492042	0.566038	0.611429	0.727273	0.141935	0.883772	0.771053	0.874055	0.812808	0.948856	0.940476	0.942708	0.379538	0.0918367	0.137931	0.24065	0.134877	0.0888889	0.3861	0.680169	0.897804	0.153846	0.0724638	0.154806	0.243644	0.108911	0.232143	0.0509554	0.169761	0.151199	0.161919	0.185185	0.773318	0.893266	0.151899	0.179884	0.14123	0.647773	0.623188	0.194805	0.232787	0.214905	0.182195	0.201521	0.150082	0.182573	0.226361	0.252818	0.143836	0.0922131	0.356239	0.121429	0.14702	0.164319	0.125	0.134663	0.156489	0.00326797	0	0.944625	0.395604	0.947368	0.921109	0.936813	0.915108	0.920588	0.213675	0.945783	0.909337	0.929825	0.93609	0.949939	0.0257802	0.683333	0.420833	0.592705	0.490164	0.448751	0.33125	0.233803	0.27625	0.0500439	0.0430267	0.292225	0.350769	0.845196	0.145281	0.831325	0.538117	0.270138	0.874659	0.92517	0.931763	0.918256	0.762611	0.939271	0.96875	0.42807	0.93705	0.868421	0.94386	0.96	0.916944	0.940789	0.906015	0.0743405	0.00188324	0	0.00480769	0.00952381	0.00802139	0.00473934	0.00588235	0.0154083	0.157088	0.875	0.915718	0.797003	0.969605	0.971698	0.933824	0.136201	0.0216981	0.00245098	0.00923551	0.00696258	0.0060241	0.00961538	0.168067	0.00343053	0.00498084	0.0211268	0.00386847	0.906513	0.951338	0.931418	0.930851	0.906024	0.741007	0.891705	0.00209205	0.632231	0.129674	0.00952381	0.00800712	0.00649351	0.00434153	0.00466926	0.0431894	0.918528	0.97479	0.941926	0.905292	0.788413	0.943194	0.938731	0.916832	0.881188	0.925781	0.846154	0.00451977	0.779874	0.00250627	0	0.00540541	0.0027027	0.806818	0.512438	0.0498008	0.01	0.0248869	0.0045977	0.792727	0.568369	0.700971	0.486772	0.939394	0.974052	0.98773	0.92161	0.015	0.00532319	0.00564972	0.00120192	0.00175747	0.00236128	0.0017301	0.00558659	0.00831025	0.554688	0.00589102	0.0122807	0.00323974	0.145833	0.690909	0.0326087	0.00700935	0.0825688	0.0159176	0.003861	0.340659	0.0906977	0.0367197	0.0765306	0.149194	0.528142	0.226351	0.0471429	0.00850547	0.0100236	0.00643777	0.00436047	0.00751174	0.8143	0.00880282	0.19708	0.959248	0.931148	0.0245515	0.00677021	0.00535619	0.981132	0.10461	0.179894	0.00591017	0.005	0.00548948	0.00267023	0.231884	0.0126437	0.00937082	0.00957996	0.018931	0.00533689	0.00768049	0.618537	0.478261	0.108911	0.00283019	0.00743494	0.00541516	0.0209059	0.771331	0.00537313	0.00379075	0.00235294	0.0045045	0.504155	0.00838926	0.215753	0.0298954	0.122807	0.0460526	0.79219	0.681298	0.752239	0.0082713	0.00657895	0.932584	0.0615199	0.059816	0.00871731	0.00268817	0.709877	0.383178	0.293436	0.444444	0.0139303	0.103239	0.0636943	0.0349522	0.078534	0.0647003	0.469453	0.23416	0.106838	0.21875	0.108108	0.101604	0.0130719	0.0336037	0.115942	0.893246	0.918819	0.0256583	0.0299401	0.00697472	0	0.00828729	0.0321678	0.00355619	0.00398406	0.00246305	0.322034	0.0106383	0.00230548	0.8107	0.00404858	0.00262812	0.0160906	0.0526316	0.0118343	0.00444774	0.00410397	0.701909	0.0379747	0.41635	0.00835655	0.00505902	0.197405	0.00306748	0.00422833	0.00780031	0.0035686	0.204651	0.894737	0.107542	0.0194444	0.00391645	0.011976	0.713964	0.794393	0.0333333	0.0354505	0.862385	0.227273	0.227273	0.0214318	0.0121951	0.150345	0	0.00553846	0.0060423	0	0.114475	0.0337838	0	0.0790791	0.0591716	0.0140237	0.0234192	0.02058	0.0027137	0	0.740654	0.8	0.92535	0.72679	0.824798	0.777917	0.798429	0.757246	0.9	0.873684	0.20796	0.908257	0.727273	0.800623	0.935201	0.957025	0.942051	0.804255	0.245318	0.0760095	0.0992248	0.802469	0.723404	0.962567	0.892121	0.856079	0.847334	0.929587	0.890096	0.907312	0.658219	0.094126	0.137218	0.102256	0.0015983	0.0376294	0.106007	0.0403361	0.0599222	0.798582	0.778626	0.842777	0.825	0.0116167	0.153646	0.236842	0.026694	0.0114286	0.00767085	0.00246548	0.0057971	0.172854	0.0901077	0.408382	0.341945	0.330827	0.134921	0.0581897	0.00478927	0.0449438	0.110039	0.938272	0.787356	0.183962	0.0195272	0.0934066	0.0582707	0.00724638	0.0445596	0.286498	0.749025	0.704	0.245726	0.545198	0.904899	0.766667	0.130303	0.0256148	0.0144404	0.0192308	0.020979	0.613208	0.0306947	0.846053	0.115942	0.0745098	0.560606	0.0056338	0.0396476	0.0650155	0.599237	0.0802988	0.219589	0.565217	0.00410959	0.645161	0.177966	0.0190641	0.00392927	0.00495049	0.00405954	0.0480349	0.628571	0.818653	0.733083	0.856115	0.0594512	0.0318525	0.0745585	0.0719719	0.0332671	0.846575	0.0171975	0.00698603	0.00821693	0.82623	0.848485	0.0168539	0.00184502	0.0384	0.0319149	0.151158	0.118572	0.0311502	0.29386	0.786667	0.9375	0.00445104	0.393939	0.00715746	0.0157729	0.248352	0.328216	0.0984579	0.0628571	0.761905	0.00741565	0.0089852	0.930804	0.930796	0.00426257	0.00928793	0.04	0.0601504	0.0952381	0.71875	0.0114504	0.0205479	0.128391	0.0701754	0.416667	0.218182	0.447619	0.981481	0.694836	0.396396	0.100775	0.205128	0.857143	0.0561798	0.327381	0.0677291	0.183673	0.181347	0.0837989	0.0340426	0.38	0.230769	0.879902	0.00525723	0.00993378	0.0911765	0.0818966	0.106719	0.200228	0	0.00650406	0.545455	0.0599721	0.00490798	0.155797	0.92381	0.0033389	0.0115274	0.004158	0.0151134	0.935708	0.903382	0.551282	0.228637	0.279481	0.381944	0.142857	0.594203	0.211765	0.00623701	0.00283554	0.0397727	0.000887311	0.76773	0.808511	0.75	0.012987	0.930233	0.00329218	0.424908	0.872467	0.632653	0.909091	0.453704	0.964286	0.94	0.154723	0.888889	0.714286	0.00465116	0.925926	0.0109569	0.648649	0.954023	0.00544959	0.0108794	0.00390625	0.848485	0.00744417	0	0.0294118	0.847397	0.927536	0.9	0.0787671	0.132353	0.00681044	0.00532481	0.0074813	0.704545	0.00807175	0.882353	0.00634921	0.00787402	0.0069735	0.626506	0.139394	0.706897	0.00507185	0.720455	0.150376	0.0338505	0.933333	0.962445	0.96292	0.964939	0.567164	0.192308	0.553571	0.923913	0.284314	0.712121	0.268293	0.847222	0.670807	0.921986	0.789474	0.110236	0	0.123077	0.002457	0.00255754	0.0041645	0.0774059	0.0238474	0.017991	0.129187	0.219512	0.638054	0.544355	0.791591	0.72326	0.969697	0.954023	0.00479094	0.895016	0.918478	0.165468	0.876712	0.909091	0.871985	0.620253	0.428571	0.00401808	0.014359	0.0490431	0.911901	0.846154	0.423077	0.930233	0.129335	0.0158103	0.738095	0.138783	0.00638421	0	0.77459	0.844828	0.809524	0.102273	0.862069	0.841463	0.948718	0.636364	0.359375	0.657895	0.32	0.615385	0.289941	0.00168776	0.886095	0.962963	0.928639	0.92804	0.693878	0.805556	0.935714	0.919355	0.679577	0.1879	0.139384	0.01983	0.240876	0.280488	0.0242424	0.63354	0.107143	0.869565	0.891566	0.0411392	0.0228137	0.27451	0.791304	0.588235	0.886179	0.9325	0.478261	0.94382	0.552795	0.0779221	0.206897	0.891566	0.0816222	0.0781929	0.226415	0.149425	0.31846	0.0714286	0.130435	0.0259875	0.0564516	0.0547445	0.166667	0.125641	0.163569	0.131579	0.176895	0.101712	0.135433	0.162162	0.0813954	0.0512821	0.954545	0.945055	0.243137	0.179724	0.173913	0.0837696	0.197324	0.191489	0.234375	0.131868	0.425926	0.266667	0.191045	0.22314	0.217822	0.137324	0.178571	0.172249	0.189873	0.271635	0.0113052	0.140845	0.0686813	0.307692	0.00434993	0.23	0.169082	0.152279	0.122186	0.237288	0.226415	0.30303	0.121495	0.117647	0.0866873	0.145349	0.0888889	0.0590476	0.0835579	0.116279	0.140515	0.17284
```
