## Supplementary material for "Comparative analysis of genome-wide DNA methylation identifies patterns that associate with conserved transcriptional programs in osteosarcoma": Human methylation values 500bp regions (part 3 of 13)

```
HO025	0.0158046	0.0370536	0.155963	0.639405	0.810127	0.771552	0.684015	0.814286	0.96124	0.355556	0.827586	0.977273	0.95	0.942982	0.57931	0.884615	0.598592	0.896982	0.369863	0.0774648	0.00887199	0.467626	0.00283487	0.0319018	0.0151751	0	0.00108696	0.939498	0.141304	0.306134	0.48	0.0239596	0.0149355	0.0208668	0.0393258	0.60479	0.00655738	0.00768246	0.9375	0.790123	0.922438	0.0965517	0.00329489	0.934322	0.00326797	0.00847458	0.0895522	0.00715308	0.908068	0	0.0117647	0.00892857	0.00611621	0.103801	0.097852	0.10274	0.746667	0.0033557	0	0.0851064	0.903522	0.984375	0.0492701	0.223476	0.875	0.909091	0.00813008	0.204545	0.935897	0.960217	0.768421	0.968391	0.87037	0.950658	0.0526316	0.0321027	0.121279	0.364026	0.320896	0.08	0	0.119403	0.0961538	0	0.130952	0.0419977	0.133333	0.555556	0.0895522	0.698842	0.00506329	0.00392817	0.0070028	0.268346	0.0403374	0.166667	0.767241	0.853503	0.968553	0.0190058	0.289362	0.955975	0.17033	0.0165746	0	0.00401929	0.0120482	0.0214362	0.822222	0.00360577	0.01	0.02	0.0326087	0	0.00110742	0.0156863	0.00549451	0.00804954	0.00754717	0.94186	0.907937	0.00452489	0.00224719	0.464744	0.578125	0.657407	0.273514	0.00264901	0.749614	0.865546	0.329004	0.00219298	0.473684	0.104167	0.920213	0.0261194	0.00278784	0.00254972	0.151079	0.726562	0.817942	0.00498504	0	0.00437956	0.964706	0.926205	0.8	0.00743494	0.870647	0.936709	0.883721	0.901639	0.0127042	0.002331	0.8544	0.26087	0.00685871	0.00456621	0.973214	0.613636	0.00347222	0.00502513	0.114286	0.902813	0.87234	0.883117	0.922652	0.81761	0.887755	0.776596	0.338028	0.00530223	0.2	0.00446429	0.902622	0.0358744	0	0.302239	0.00961538	0.0272975	0.577778	0.0384615	0.0168889	0.0063234	0.000965251	0	0.943355	0.00862069	0.00503018	0	0.00407498	0.0440587	0.0806452	0.863636	0.863158	0.00233645	0.0158416	0.027027	0.846154	0.00445434	0.00321027	0	0.00845666	0.00947867	0.00136612	0.00225225	0.00308008	0.0060024	0.868421	0.77686	0.830986	0.249258	0.433333	0.294118	0.954545	0.630137	0.403509	0.478261	0.938776	0.730924	0.157116	0.0353357	0	0.644172	0.692308	0.00446429	0.00288184	0.00311526	0.00429185	0.0483592	0.0126796	0.26501	0.0437891	0.00516529	0.0294118	0.00333333	0.00586319	0.00356824	0.0035524	0.00590763	0.0480769	0.027027	0.0108992	0.00819672	0.0186335	0.00250878	0.00443951	0.0074184	0.638889	0.00554529	0	0.00470035	0.0128913	0.00641849	0.969697	0.00434783	0.00232558	0.00205058	0.003125	0.0895765	0.0170213	0.0643678	0.00446255	0.00434783	0.0198355	0.00423729	0.00561347	0.00509793	0.0211726	0.00104493	0.00305344	0.00557991	0.019544	0.0033557	0.00605449	0.927597	0.955882	0.821429	0.827491	0.00673779	0.001001	0.00711744	0.0035461	0.00739958	0.0352941	0.00927152	0.00582391	0.859155	0.0328125	0	0.0142857	0.0128205	0.025641	0.00308642	0.00721154	0.00292969	0.0300752	0.794326	0.615819	0	0.00898876	0.0125	0.912293	0.926106	0.921171	0.915789	0.928425	0.930851	0.970223	0.00458716	0.00503778	0.00298507	0.0294118	0.8107	0.00322581	0.004	0.00512821	0	0	0.0060241	0.00896861	0.95	0.00848057	0.00772798	0.81655	0.772973	0.594828	0.901709	0.909091	0.78327	0.423913	0.865811	0.909091	0.804348	0.858824	0.864865	0.00261438	0	0.0141243	0.109375	0.712375	0.758112	0.0123457	0.00545455	0.408654	0.333333	0.81405	0.836957	0.00688468	0	0.00455373	0.0131004	0.0126984	0.00842105	0.00584795	0.134907	0.396226	0.210843	0.00461894	0.00514933	0.00332779	0.0490998	0.0104603	0.0251572	0.513761	0	0.956159	0.444444	0.861423	0.928571	0.938931	0.936803	0.928287	0.971831	0.0021575	0.840164	0.00483871	0.0255009	0.0536451	0.143478	0.0252242	0.0193638	0.77527	0.697297	0.0146699	0.0887145	0.00746269	0.157534	0.947177	0.951116	0.810585	0.936248	0.723529	0.929379	0.922078	0.0357918	0.946738	0.949633	0.894185	0.883077	0.910663	0.00605536	0.880952	0.788162	0.00944559	0.00718686	0.939904	0.304029	0.0131422	0.808416	0.953846	0.940298	0.899083	0.83558	0.00582936	0.00331785	0.00181159	0.00934579	0.00410959	0.00645161	0.0176471	0	0.00824931	0.00608519	0.00422705	0.00477897	0.857143	0.0059453	0.00157233	0.886275	0.00618047	0.00476603	0.00295334	0.00348129	0.666667	0.588458	0.809711	0.862805	0.86789	0.0039267	0.00362131	0.00181818	0.00357143	0.926136	0.00285171	0	0.0132576	0.00577201	0.0135849	0.0075431	0.00157233	0.776952	0.00607639	0.947368	0.116162	0.00381679	0.0256304	0.00470588	0.00395778	0.180285	0.003125	0.00520021	0.0025641	0.629738	0.0224551	0.922794	0.524934	0.73903	0.00757576	0.163793	0.00783699	0.785901	0.00699301	0.84375	0.923875	0.00240192	0.00533333	0.79562	0.0251799	0.807302	0.904703	0.00690184	0.00946372	0.00779221	0.783251	0.861925	0.0145985	0.103306	0.00244798	0.00671141	0.00735294	0.0113636	0.925203	0.826087	0.935614	0.00518519	0.00495868	0.475434	0.00661157	0.958726	0.975124	0.971997	0.96462	0.00502092	0.0509165	0.00561798	0.685393	0.906354	0.0366972	0.898551	0.00373972	0.00627944	0.011236	0.749125	0	0.00664137	0	0.968799	0.00826446	0.853911	0.948718	0.05	0	0.886447	0.00496689	0	0.148148	0.0122164	0.0588235	0	0.0117647	0.0482042	0.0169014	0.00462963	0.146623	0.631164	0.140351	0.021327	0.826667	0.908397	0.740741	0.973872	0.85119	0.0045045	0.00867052	0	0.458989	0.104839	0.0495942	0.747863	0.00626959	0.664179	0.611111	0.00571429	0.0283224	0	0.00816994	0.00862069	0.918575	0.838346	0.00425733	0.00424628	0.00120482	0.025974	0.892231	0.643678	0.940909	0.954064	0.939394	0.955882	0.923825	0.885655	0.953781	0.822222	0.884354	0.919118	0.648649	0.00456621	0.0106383	0.00705467	0.0133333	0.916955	0.936548	0.00628931	0.00222469	0.712062	0.371287	0.766667	0.00294985	0.781746	0.902954	0.00165837	0.00684697	0.0077187	0.830508	0.00603528	0.0108147	0.00358423	0.0144605	0.554348	0.811765	0.391892	0	0	0.00645161	0.00255102	0.801324	0.933333	0.0045489	0.0115274	0.0141123	0.574468	0.871287	0.958702	0.925532	0.05	0.592719	0.005	0.714286	0.899083	0.586207	0.87931	0.0833333	0.753425	0.780392	0.333333	0.969697	0.00978793	0.567164	0.532609	0.234375	0.666667	0	0	0.00402145	0	0.00783875	0.278706	0.005996	0.93722	0.857143	0.470588	0.357143	0.908416	0.863536	0.00119048	0.907062	0.00429799	0.00513259	0.205069	0.927945	0.00314465	0.00739827	0	0.00367647	0.611898	0.00425985	0.00813008	0.666667	0.908046	0.93913	0.881443	0.887324	0.961039	0.133333	0.00735643	0.0333598	0.873849	0.895189	0.633333	0.666667	0.621622	0.00357356	0.0246914	0.0684932	0.00492126	0.0327869	0.913793	0.0789474	0.0034384	0.00385299	0.00596125	0.0135747	0.00565771	0.00323102	0.0137931	0.809249	0	0.928571	0.666667	0.0762712	0.0729167	0.00964467	0	0.00689655	0.762712	0.00728155	0	0.26506	0.631579	0.0138249	0.00732601	0.2	0.00197628	0.00711744	0.00498753	0.00226501	0.00437318	0.0183486	0.925	0.354331	0.00227273	0.926829	0.00655201	0.875	0.851852	1	0.953488	0.875	0.00258176	0	0.18239	0.00914077	0.25	0.0909091	0.12963	0.882759	0.008	0.91635	0.903421	0.340909	0.00494234	0.00330761	0.00668896	0.855072	0	0.789474	0.941748	0.816327	0.932773	0.902439	0.0058997	0.653846	0.333333	0.904762	0.948052	0.909091	0.5	0.666667	0.765957	0.495327	0.0869565	0.604651	0.44	0.301587	0.42623	0.8	0.15	0.463918	0.333333	0.00493016	0.00247525	0.817204	0.00236128	0.0691489	0.0133038	0.00746269	0.0683012	0.00675676	0.0232558	0.00724113	0	0.133333	0.00469484	0.0400891	0	0.638298	0.00527241	0.0174326	0.00543478	0.00722892	0.00826446	0.00622407	0.0549451	0.173554	0.00611621	0.591384	0.00474684	0.0115207	0.91623	0	0.010274	0.00462963	0.93921	0.0140845	0.8	0.289474	0.254902	0.591549	0.354839	0.00336134	0.0955005	0.0243902	0.00807265	0.00538048	0.0146341	0.00181159	0	0.919505	0.918681	0.925	0.9	0.938298	0.912338	0.802326	0.595745	0.0767591	0.0247074	0.00493097	0.923077	0.0549451	0.84127	0.111111	0.177778	0.717391	0.00900901	0.0166667	0.00455235	0.975207	0.00634921	0.954545	0.00702988	0	0.00549451	0	0.00232019	0.00900225	0.0060241	0.740741	0.827703	0.866359	1	0.00444444	0.0025	0.00318471	0.0315315	0.396552	0.0132013	0.0122324	0.655172	0.8	0.00421941	0.023753	0.00555556	0.0036855	0.0338164	1	0.944444	0.885965	0.465909	0.853659	0.433249	0.917595	0.921373	0.816993	0.00271739	0	0.0270677	0.004914	0.0134328	0.851852	0.33871	0	0.0034965	0.0392157	0.181818	0.3	0.428571	0.00563063	0.084507	0.707317	0.307692	0.764706	0.864583	0.785978	0.478723	0.717724	0.00662252	0	0.207524	0.891892	0.931707	0.9375	0.0017452	0.000907441	0.00393701	0.00323625	0.98	0.00849257	0	0.163476	0.00466264	0.00135685	0.969925	0.00430416	0.00241546	0.954545	0.348624	0.00737101	0.19346	0.488889	0.775862	0.181818	0.848101	0.166667	0.54717	0.00797872	0.00568586	0.927273	0.818868	0.816047	0.123596	0.00613497	0.00518135	0.0049239	0.0146138	0.642857	0.00440407	0.900227	0.0871369	0.944444	0.0619048	0.486667	0.00772201	0.0451128	0.00325203	0.0147059	0.0102564	0.792683	0.0171233	0.0030722	0.00503778	0.00396825	0.00520833	0.970588	0.940937	0.867299	0.88351	0.903226	0.939535	0.9	0.00672646	0.00755668	0.008	0.00308642	0.954614	0.0136763	0.0111732	0.00549451	0	0.969163	0.322034	0.00664894	0.088968	0.00422489	0.894231	0.916667	0.930435	0.873563	0.952381	0.938534	0.891892	0.83871	0.868852	0.737313	0.227273	0.870588	0.445783	0.00242718	0.271552	0.0126582	0.255754	0.186047	0.930435	0.0236052	0.881533	0.00865801	0.0027027	0.026	0.152174	0.00696056	0.00817996	0.00232019	0.00961538	0.022449	0.28125	0.0731707	0.284553	0.636364	0.916497	0.0769231	0.333333	0.289671	0.00675676	0.00537634	0.00282087	0.113208	0	0.0769231	0.363636	0.551587	0.409091	0.375	0.345588	0.0364963	0.264706	0.238095	0.302752	0.560748	0.937239	0.583333	0.010101	0.0147059	0.440476	0.727273	0.666667	0.272727	0.00768492	0	0.423913	0.898964	0.393939	0.152174	0.131868	0.458333	0.697509	0.938462	0.824324	0.914084	0.95	0.0155039	0.00500313	0.887446	0.0996659	0.103226	0	0.0526316	0.908257	0.954082	0.870968	0	0.909091	0.944134	0.945714	0.00759878	0.00692641	0.860158	0.00156495	0	0.02	0.949351	0.989247	0.96875	0.911917	0.00492611	0.00241546	0.0150376	0.00593472	0.00255102	0.576923	0.9184	0.509091	0.00611247	0.00797872	0.979167	0.958848	0.886525	0.0334572	0.00429415	0.00734394	0.908537	0	0.752525	0.956522	0.0210697	0.012468	0.075067	0.868545	0.369863	0.4	0.56338	0.0885122	0.134228	0.158537	0.152778	0.538462	0.727273	0.930473	0.919094	0.00763359	0.150993	0.00862069	0.656134	1	0.357639	0.298165	0.867133	0.0293194	0.005	0.00998573	0.00428878	0.00091659	0.983651	0.927848	0.00480769	0	0.628378	0.972678	0.00980392	0.984456	0.87234	0.528217	0.158333	0.302135	0.0382514	0.186047	0.12963	0.00534188	0.122449	0.666102	0.72973	0.232022	0.75	0.071618	0.0600858	0.779221	0.0194553	0.00485437	0.282353	0.0513699	0.0595745	0.00495049	0	0.951049	0.00689655	0.959807	0.0972222	0.121212	0.934524	0.666667	0.0055918	0.002849	0.72093	0.404255	0.868852	0.728395	0.00350877	0.174074	0.0100806	0.00232558	0.0124224	0.745981	0.46875	0.956835	0.954545	1	0.9	0.946903	0.957143	0.75	0.868132	0.915	0.251634	0.00930233	0.0451128	0.191176	0.203	0.354015	0.381443	0.479592	0.70088	0.129032	0.793103	0.00189036	0.040501	0.0163711	0.889764	0.95098	0.751859	0.875	0.805732	0.641791	0.00833333	0.0333333	0.0327471	0.903114	0.825893	0.786047	0.834586	0.335079	0.0971429	0.561224	0.920223	0.020649	0	0.00505902	0.00314136	0.921569	0.103261	0.105263	0.0076762	0.00266667	0.00280899	0.00497822	0.172222	0.00447761	0.00271739	0.00686106	0.107143	0.872611	0.0447761	0.0102215	0.00308166	0.836364	0	0.0153846	0.00569801	0.0116129	0	0.017094	0.935484	0.894444	0.882591	0.789916	0.486692	0.00494641	0.00724638	0.00305577	0.00258176	0.674312	0.201087	0.155367	0.43038	0.145078	0.2	0.205729	0.96875	0.794872	0.455497	0.553957	0.202797	0.897436	0	0.435484	0.683356	0.188406	0	0.62963	0.880597	0	0.831776	0.862745	0.952381	1	0.149837	0	0.025641	0.492308	0.278481	0.0150754	0.604478	0.615591	0.388889	0.25	0.00977199	0.0357143	0.0740741	0.8	0.148438	0.0502959	0.0054878	0	0.633333	0.706349	0.90566	0.948339	0.981982	0.819048	0.366667	0.0236559	0.015625	0.527778	0.0115607	0	0	0.726027	0.215956	0.818182	0.971831	0.163636	0.296875	0.0465116	0.483871	0.118712	0.336898	0.465278	0.28866	0.28866	0.0596026	0.166667	0.178571	0.36	0.450777	0.00858369	0.944853	0.192469	0.393013	0.0175439	0.6	0.00833333	0.1	0.00977199	0	0.0134771	0.2	0.214912	0.195876	0.238938	0.310345	0.0731707	0.0266667	0.00869565	0.198758	0.964912	0.954495	0.908475	0.939655	0.96319	0.677804	0.176056	0.451613	0.981481	0.6614	0.438776	0.25486	0.799242	0.391753	0.336207	0.106996	0.541126	0.318182	0.0857143	0.360759	0.358333	0.472222	0.714286	0.12	0.0318471	0.365566	0.789474	0.677043	0.608696	0.352227	0.20711	0.481752	0.791045	0.341584	0.351974	0.759036	0.359882	0.341667	0.641256	0.389881	0.162338	0.0434783	0.803681	0.8	0.333333	0.353741	0.304	0.0822943	0.204301	0.868778	0.215842	0.3	0.265152	0.537313	0.714286	0.159962	0.678275	0.522337	0.145833	0.685714	0.956897	0.916667	0.933962	0.93617	0.78125	0.848624	0.85116	0.940678	0.272727	0.628571	0.992908	0.809524	0.00756859	0.747922	0.883721	0.882629	0.923107	0.956989	0.0559006	0.662069	0.615269	0.668848	0.0144695	0.545932	0.77907	0.594714	0.511628	0.452489	0.744413	0.17037	0.565268	0.264706	0.474576	0.309524	0.615094	0.792271	0.768737	0.740741	0.657895	0.0625	0.00205409	0.684211	0.688356	0.734584	0.875	0.111429	0.222222	0.609756	0.759843	0.778481	0.651163	0.586777	0.8	0.904348	0.140449	0.711538	0.854484	0.666667	0.688889	0.813208	0.740741	0.715835	0.850877	0.773273	0.485981	0.792208	0.69863	0.766719	0.719298	0.815315	0.828715	0.42963	0.584906	0.0287356	0.897059	0.244898	0	0.566879	0.0913108	0.934132	0.887755	0.913462	0.88	0.924929	0.893983	0.893443	0.87801	0.0873786	0.444341	0.498252	0.312321	0.244604	0.0694981	0.00525279	0.21164	0.491989	0.0454545	0.104167	0.138889	0.557895	0.437659	0.0454545	0.564516	0.346303	0.316667	0.402439	0.264493	0.0705882	0	0.380392	0.257485	0.178042	0.178571	0.047619	0.0871429	0.0721649	0.464286	0.138311	0.909091	0.0833333	0.892593	0.0625	0.941176	0.783784	0.703911	0.867257	0.863985	0.936709	0.932203	0.911111	0.00578035	0.75	0.267606	0.344828	0.413374	0.548231	0.452493	0.212101	0.153393	0.287056	0.25346	0.531325	0.134228	0.5125	0.92654	0.762712	0.216216	0.981818	0.80315	0.258741	0.388889	0.909465	0.550091	0.457338	0.0159817	0.00614439	0.0224719	0.00143472	0.00766284	0.929078	0.830986	0.0028169	0.00141643	0.00161812	0.303226	0.273973	0.045614	0.0102389	0.415441	0.528818	0.631737	0.8	0.046595	0.00206186	0.122153	0.390525	0.340909	0.557596	0.666667	0.0454545	0.186158	0.16759	0.0497238	0.762402	0.00165153	0.00509338	0.00536786	0.00986842	0.372549	0.826446	0.00316456	0.159091	0.319728	0.123894	0.0614379	0.218045	0.36246	0.201102	0.0706806	0.48495	0.0771513	0.0751295	0.0155211	0.366071	0.839695	0.016632	0.70073	0.00641026	0.00543478	0.613861	0.00337458	0.015873	0.0714286	0.937313	0.934109	0.0108696	0.326676	0.784257	0.640449	0.44186	0.00540414	0.00387597	0.0015015	0.0123457	0.171627	0.785433	0.00259067	0.00625	0.0056338	0.651007	0.48954	0.0037831	0	0.830935	0.779116	0.703297	0.765603	0.075188	0.00990099	0.963211	0.894118	0.00631579	0.0134069	0.00538255	0.00660502	0.822222	0.889796	0.528571	0.28	0.00462963	0.0077821	0.00439239	0.00603318	0.851852	0.914894	0.00914286	0.00391134	0.904072	0.0060423	0.125	0.835556	0.0253165	0.716792	0.00928074	0.903846	0.173228	0.832487	0.6	0.563218	0.0869565	0.943381	0.913043	0.810811	0.730769	0.138021	0.574324	0.818965	0.00436681	0.791262	0.865149	0.425373	0.952381	0.919075	0.911111	0.00634082	0.00294985	0.0138037	0.0028777	0	0.220588	0.00780379	0.00500626	0.00483092	0.839286	0.00374532	0.981132	0.125	0.0949198	0.893204	0.954887	0.782051	0.0659824	0.0136986	0.00588235	0.793651	0.295231	0.00494827	0.666667	0.257534	0.380342	0.391304	0.967136	0.957747	0.00353357	0.0344828	0.951724	0.443359	0.00425985	0.0867347	0.606742	0.933333	0	0.0551181	0.832911	0.875497	0	0.0735695	0.0454833	0.467416	0.390099	0.307246	0.275229	0.207792	0.305785	0.130841	0.319767	0.047619	0.0378619	0.43342	0.264064	0.269231	0.445196	0.176471	0.00570125	0.0091954	0.00527241	0	0.971014	0.651163	0.434783	0.64375	0.0232558	0.00632244	0.0137931	0.238095	0.0169332	0.0601504	0.112821	0.0838558	0.0469314	0.926829	0.00265252	0.705128	0.84153	0.213836	0.00578871	0.004329	0.00293255	0.0588235	0.479744	0.672662	0.349398	0.0226804	0.00743494	0.0810811	0.962085	0.00189036	0.0037092	0.00581395	0.012931	0.3	0.654971	0.0042061	0.471429	0.80837	0.859935	0.192488	0.939245	0.959184	0.296296	0.494382	0.370968	0.00155039	0.852321	0.477124	0.829099	0.685567	0.0150602	0.00610998	0.585938	0.00699301	0.00277778	0.00369686	0.706422	0.00454545	0.925852	0.00614754	0.00990099	0.00459016	0.00344828	0.00577558	0.0170455	0.00544959	0.0860927	0.631436	0.00431034	0	0.00450653	0.0168919	0	0.0124378	0.9024	0.791045	0.00507614	0.00329308	0.00532481	0	0	0.0064695	0.00503356	0	0.0191939	0.964706	0.00980392	0.00369344	0.00176678	0	0.00194932	0.0641711	0.00409836	0.432203	0.004662	0.530303	0.482955	0.0940171	0.888889	0.151515	0.47619	0.88587	0.0348837	0.0378947	0.00265604	0.0130719	0.00547445	0.0027933	0.00684932	0.0338028	0.028436	0.00478011	0.00265252	0.00229095	0.0256739	0.585635	0.00137174	0.0083682	0.755814	0.00877193	0.00819672	0.986486	0.853896	0.980769	0.825893	0.00841121	0.924092	0.934426	0.0772947	0.0202265	0.0125313	0.00343053	0	0.00248139	0.00158228	0.00386847	0	0.348946	0.00821918	0.921288	0.00502513	0.00418994	0	0.916667	0.00340136	0.00809062	0.357231	0.714286	0.00746269	0.00243902	0.156202	0.333333	0.67643	0.856471	0.942786	0.00690846	0.00283768	0.00469484	0	0.538462	0.664	0.173684	0.00767754	0.00761421	0.00504414	0.315476	0.469388	0.508197	0.0127042	0.00833333	0.00941781	0.912195	0.89916	0.750746	0.788913	0.904762	0.0193424	0	0.0177936	0.930693	0.0664894	0.89881	0.702186	0.809524	0.0995526	0.0415512	0.00263852	0	0.92549	0.768638	0.00735294	0.00769231	0.00212314	0.0384615	0.00673725	0.924214	0.947075	0.800885	0.00921659	0.00345304	0	0.010101	0.324561	0.00342466	0.0282486	0.0078125	0.392405	0.00470905	0.0115607	0.00445434	0.0077187	0.00459098	0.0118991	0.724409	0.00457143	0.0328698	0.00601837	0	0.0171731	0.0914634	0.898605	0.849206	0.946703	0	0.0769231	0.5919	0.0775862	0.0167683	0.330201	0.00883392	0.00451546	0.00374532	0.258286	0.439184	0.359431	0.0275028	0.00364431	0.547826	0.203152	0.00409836	0.0119871	0.0132399	0.00159872	0.922442	0.00814111	0.00184332	0.00504202	0.00996377	0.107595	0.115589	0.157783	0.128655	0.165078	0.485034	0.345946	0.0998314	0.654786	0.00599355	0.0117647	0.352273	0.00435256	0.00847836	0.106195	0.174868	0.740909	0.864162	0	0.00650195	0.602548	0.193017	0.173165	0.0150788	0.836842	0.00252446	0.0342679	0.00592334	0.00334728	0.590909	0.0280728	0.941236	0.958064	0.00630915	0.00912409	0.91453	0.00536525	0.0234375	0.0340136	0.00207039	0.00284091	0.00447094	0.382438	0.744262	0.916667	0.00945626	0.00379363	0.0019802	0.34767	0.435294	0.00346021	0.00572246	0.954545	0.00273973	0.00810979	0.0084088	0.560606	0.638655	0.827957	0.946237	0.738007	0.0092264	0.0265849	0.0140581	0.84009	0.00917431	0.0311111	0.0103093	0.0881119	0.909449	0.928509	0.941441	0.00479233	0.0746721	0.00732218	0.015873	0.0227273	0.00544959	0.00277558	0.00649351	0.285548	0.938596	0.179004	0.103004	0.145756	0.0107794	0.0104046	0.0371867	0.878505	0.904055	0.00606061	0.465081	0.888587	0.00521221	0.0100503	0	0.00263678	0.000988142	0.00320307	0.004662	0.453704	0.0143885	0.0060241	0.00740741	0.0225	0.00790068	0.0163551	0.632219	0.0306513	0.00593668	0.00191388	0.0262391	0.00469263	0.95499	0.00932091	0.876405	0.0300546	0.00484555	0.00326442	0.00153374	0.00853018	0.00327869	0.0115207	0.00267023	0.00380228	0.00315236	0.0149813	0.0308469	0.00454201	0.00364714	0.0152144	0.00600739	0.0103627	0.0743551	0.00488998	0.00622407	0.00339674	0.126657	0.0031746	0.003367	0.00693069	0.00722394	0.00409836	0.541502	0.0189274	0.940919	0.395604	0.00429876	0.00352113	0.00226244	0.151709	0.773942	0.110825	0.14845	0.201786	0.882075	0.00739372	0.00479781	0.0357143	0.00364359	0.00577478	0	0.831984	0.963768	0.888095	0.925466	0.90224	0.925643	0.555673	0.00849515	0.00073046	0.0148148	0.00657895	0.0512091	0.00923077	0.047619	0.516035	0.715534	0.374907	0.0185449	0.00303567	0.0913242	0.236559	0.735849	0.878505	0.0046729	0.00533808	0.00215208	0.00621118	0.0231293	0.619266	0.0529197	0.324675	0.0116279	0.00438322	0.00534188	0.0139643	0.00343348	0.00520833	0.00411862	0.00678426	0.950064	0.966189	0.0188261	0.00346821	0.00735294	0.0636483	0.31995	0.00798403	0.490716	0.00767263	0.00224593	0.0813464	0	0.00141044	0.00827586	0.93631	0.953372	0.972136	0.929924	0.961889	0.931507	0.957143	0.00491099	0.0035461	0.850877	0.00719424	0.00431832	0.00289017	0.010551	0.00806952	0.00454545	0.21768	0.077957	0.0110803	0.00129199	0.00938757	0.00444642	0.874419	0.816239	0.0294118	0.00628931	0.330033	0.00426656	0.00271003	0.860465	0.90566	0.713287	0.0439845	0.00389105	0.944882	0.00254453	0.00200884	0.178261	0.00425532	0.79476	0.279221	0.464948	0.0190414	0.0408401	0.00475059	0.00314465	0.473913	0.00566893	0.00385935	0.254237	0.00547445	0.0456274	0.00552486	0.00436335	0.208122	0.00624025	0.00803859	0.00564175	0.0126984	0.859375	0.917197	0.00815956	0.00691244	0.00481058	0.181818	0.967854	0.896	0.962733	0.77551	0.661017	0.0463822	0.00951777	0.00562041	0.9625	0.763158	0.943226	0.885246	0.0252101	0.0115329	0.866667	0.733333	0.00212766	0.942214	0.946429	0.00234926	0.462963	0.313726	0.00952381	0.00954654	0.00321543	0.92	0.951673	0.736434	0.102362	0.892	0.41206	0.05	0.85	0.450256	0.0759494	0.706897	0.864	0.032967	0.00410448	0.744186	0.0833333	0.00501253	0.0939168	0.17801	0.988889	0.92	0.966667	0.162791	0.767442	0.238532	0.740458	0.718182	0.911504	0.353846	0.269006	0.783465	0.0210526	0.0257732	0.937255	0.684211	0.576271	0.882353	0.112991	0.128755	0.893443	1	0.852405	0.81457	0.0895742	0.0193133	0.00606061	0.015544	0.00735037	0.00537634	0.0625	0.834711	0.0347698	0.284636	0.00677638	0.00511945	0.0430464	0.906977	0.866337	0.421892	0.128571	0.916031	0.886076	0.27	0.0353982	0.00789474	0.955272	0	0.414815	0.461538	0.924242	0.869048	0.884058	0.72807	0.962617	0.882353	0.454545	0.335526	0.814815	0.951613	0.0416667	0.937956	0.792	0.884058	0.972028	0.958974	0.0462937	0.0230769	0.65	0.737705	0.883721	0.8	0.796875	0	0.583815	0.037037	0.375	0.734266	0.0036452	0.0248756	0.918367	0.00559862	0.6875	0.8	0.914894	0.569395	0.975177	0.0362694	0.00408831	0.0984252	0.869968	0.00549451	0.003861	0.901486	0.866197	0.00508259	0.924929	0.00692841	0.0156421	0.114726	0.136253	0.00319361	0.00175285	0.00434783	0	0.25188	0.941526	0.00286369	0.0120627	0.0705128	0.00342231	0.00477755	0.00573614	0.00118064	0.00401606	0.00510204	0.492308	0.0117647	0.0882353	0.00714286	0.00603248	0.905422	0.00188857	0.0053243	0	0.00613497	0.471698	0.800496	0.0018315	0.00348322	0.030303	0.778761	0.4	0	0.420245	0.017341	0.654685	0.0110193	0.847009	0.875223	0.548837	0.914601	0.880597	0.0187266	0.280624	0.643478	0.00558943	0.00431965	0.020202	0.0258621	0.935897	0.800915	0.0179487	0.0030303	0.00632625	0	0.0130577	0.0478088	0.326923	0.00817996	0.00200803	0.00307929	0.00531713	0.00507246	0.854037	0.00503291	0.00486381	0.00481232	0.00969828	0.00692042	0.806517	0.842752	0.170732	0.462585	0.222129	0.890688	0.901173	0.00480769	0.0055638	0.266332	0.00868193	0.00671141	0.00308008	0.344615	0.00625	0.482955	0.907895	0.408322	0.00534351	0.00672989	0.03147	0.275862	0.00443131	0.00551471	0.0204082	0.00591216	0.00283688	0.00414723	0.0115741	0.169847	0.740319	0.77439	0.00253678	0.00596642	0.00156495	0.0802292	0.0589023	0.00587467	0.00604432	0.909844	0.0388098	0.0196078	0.178533	0.355231	0.03125	0.944444	0.00665004	0.0288925	0.00572656	0.00545531	0	0.881356	0.00149701	0.00692201	0.00448008	0.00773196	0.00843486	0.977528	0.895833	0.810507	0.0192308	0.0639535	0.0121107	0.00552486	0.00276243	0.0294118	0.00573066	0.00309598	0.568214	0.2	0.00332628	0.120944	0.00611808	0.00255973	0.00987167	0.00909843	0.00640439	0.00241838	0.00388802	0.0134953	0.00378072	0.0140187	0.275	0.332636	0.00561798	0.00325556	0.00723327	0.877551	0.564516	0.146047	0.965517	0.888298	0.665505	0.90274	0.764214	0.93342	0.884892	0.878327	0.559846	0.910345	0.959459	0.00128205	0.00399543	0.00754148	0.00489716	0.594203	0.805664	0.668539	0.0137615	0.00521921	0.00752688	0.00208247	0.282407	0.522593	0.00560748	0.911278	0.724138	0.755814	0	0.00729927	0.00704748	0.00396825	0	0.00884956	0.00524434	0.00360231	0.0497382	0	0.00470997	0.00385604	0.8	0.368421	0.836364	0.00561798	0.00889193	0.004245	0.00681431	0.00809323	0.00511034	0.066714	0.717073	0.0054407	0.353933	0.0169851	0.0690423	0.00362506	0.00252313	0.00650195	0.00643777	0.0127212	0.036036	0.125899	0.914163	0.690909	0.00442478	0.140351	0.119205	0.177694	0.103896	0.205882	0.409396	0.00382653	0.00310366	0.00775194	0.917722	0.101695	0.00564972	0.00368324	0.177489	0.00967742	0.0697674	0.93913	0.00389105	0.0213523	0.0566038	0.0165563	0.907895	0.0540541	0.806452	0.250674	0.0648148	0.115468	0.361371	0.056962	0.804878	0.57377	0.664	0.764706	0.0785219	0.0307018	0.826698	0.722807	0.717026	0.00165289	0.321705	0.793333	0.964706	0.01766	0.00381922	0.897059	0.158451	0.941971	0.0471311	0.167752	0.0042592	0.111111	0.277778	0.111628	0.284848	0.590504	0.015	0.232877	0.00484653	0.0918367	0.00922266	0.857143	0.526316	0.902062	0.909396	0.0379747	0.746835	0.92236	0.206704	0.12766	0.91	0.0605428	0.00688299	0.00671551	0.0666667	0.69802	0.843137	0.679749	0.95	0.818182	0.50505	0.929047	0.597561	0.00925926	0.0677596	0.25	0.459847	0.297468	0.578182	0.937381	0.920168	0.936782	0.0720721	0.831325	0.175	0.529412	0.911111	0.580882	0.0097561	0.0312335	0.208955	0.564885	0.856172	0.804012	0.00854701	0.180101	0.705357	0.676923	0.885714	0.857143	0.903154	0.741697	0.786408	0.850467	0.037155	0.00681597	0.00671961	0.825073	0.819048	0.921951	0.363822	0.854437	0.822973	0.956784	0.455556	0.938144	0.563665	0.00759013	0.377764	0.625392	0.571116	0.00556881	0.0223881	0.22905	0.14375	0.362573	0.0102041	0.0154321	0.465421	0.4	0.541451	0.215278	0.162791	0.688878	0.351916	0.0603448	0.00485437	0.0145396	0.0916667	0.300469	0.618211	0.521845	0.199153	0.710526	0.0158103	0.00997506	0.0520134	0	0.054755	0.70297	0.811749	0.80678	0.848168	0.739953	0.682353	0.782751	0.82899	0.510612	0.794545	0.615566	0.0856481	0.733032	0.862319	0.758772	0.705128	0.762082	0.880252	0.861111	0.081803	0.0018018	0.889655	0.89061	0.00638366	0.0373891	0.887531	0.95045	0.902479	0.969613	0.961165	0.259459	0.920852	0.907176	0.484247	0.93865	0.861592	0.943299	0.960352	0.900875	0.897598	0.912575	0.922156	0.895833	0.0207171	0.101124	0.917456	0.0493827	0.308458	0.00877193	0.00215054	0.9	0.229412	0.00724638	0.640777	0.769912	0.723636	0.00821918	0.847032	0.759603	0.296152	0.919418	0	0.774006	0.783626	0.819242	0.923077	0.826816	0.804571	0.730097	0.849057	0.828396	0.776292	0.787234	0.428215	0.738973	0.00662983	0.572561	0.443946	0.768583	0.614654	0.615385	0.73444	0.821053	0.583931	0.707392	0.708924	0.638118	0.495575	0.829001	0.730821	0.229977	0.615385	0.0043163	0.00490196	0.535685	0.612245	0.424812	0.286957	0.191816	0.642417	0.757151	0.388451	0.116279	0.0698925	0.0187311	0.304878	0.46	0.0449612	0.193182	0.212121	0.0625	0.0436508	0.0361681	0.368421	0.337423	0.301255	0.181132	0.113924	0.423423	0.653846	0.212042	0.0513513	0.67525	0.445596	0.208682	0.184149	0.2	0.0737834	0.0920245	0.107438	0.404669	0.0189873	0.0217391	0	0.59322	0.421659	0.615797	0.416667	0.0714286	0.165899	0.414596	0.398582	0.697192	0.084507	0.186186	0.354473	0.33541	0.426966	0.323054	0.469055	0.176471	0.338608	0.569007	0.310488	0.0784314	0.234483	0.278912	0.131148	0.52795	0.655	0.654655	0.790476	0.760593	0.888889	0.778291	0.859551	0.664706	0.883285	0.822418	0.408654	0.910476	0.888	0.877986	0.86	0.82241	0.656442	0.81039	0.742331	0.857982	0.326087	0.388889	0.193833	0.00773694	0.144289	0.121918	0.219189	0.293286	0	0.163717	0.0480349	0.575626	0.322751	0.178947	0.408	0.273394	0.403341	0.121212	0.650602	0.145833	0.0127877	0.00399202	0.0167715	0.710983	0.116105	0.258929	0.214876	0.36478	0.0560594	0.465	0.176883	0.858537	0.301775	0.320513	0.186202	0.349741	0.355828	0.342857	0.937158	0.934081	0.510302	0.323944	0.484091	0.00257732	0.00524345	0.00585652	0.5	0.922652	0.771117	0.60177	0.00590842	0.0021097	0.0553846	0.285714	0.125382	0.6171	0.340611	0.459893	0.00900901	0.00646552	0.0816327	0.155405	0.0167832	0.0208333	0.00650195	0.0430528	0	0.891729	0.836879	0.908714	0.92823	0.913462	0.00473485	0.949438	0.958904	0.955645	0.565421	0.00377358	0.81087	0.702703	0.862559	0.787879	0.824561	0.894	0.846154	0.835714	0.9	0.00826446	0.815217	0.220472	0.0538721	0.46087	0.810127	0.0031348	0.893939	0.882175	0.701674	0.486154	0.584906	0.623762	0.8659	0.952118	0.895307	0.940171	0.924883	0.849605	0.85906	0.00413793	0.0392542	0.594595	0.944245	0.848057	0.793439	0.67	0.00404292	0.00323276	0.64899	0.522667	0.52415	0.797814	0.757062	0.283465	0.882353	0.772727	0.692557	0.0533808	0.128049	0.015984	0.76227	0.281553	0.8375	0.83121	0.419355	0.904393	0.909091	0.798611	0.927856	0.954839	0.930716	0.874396	0.88	0.903529	0.806604	0.008	0.803259	1	0.968889	0.909091	0.975	0.887387	0.849837	0.811847	0.740566	0.867052	0.877301	0.86795	0.822222	0.846547	0.761302	0.727651	0.801517	0.894737	0.00499501	0.00362016	0.00374906	0.833333	0.976744	0.972492	0.921348	0.926407	0.978339	0.92	0.939772	0.94152	1	0.934744	0.951456	0.949749	0.975962	0.939281	0.944	0.763441	0.859155	0.906818	0.941504	0.917808	0.928	0.0951204	0.28178	0.874854	0.88	0.662281	0.905972	0.655039	0.87191	0.317073	0.909091	0.936255	0.685714	0.782895	0.0987552	0.594901	0.742331	0.0188088	0.614035	0.868369	0.928899	0.945122	0.919355	0.371865	0.00890585	0.00788955	0.008726	0.965347	0.0111821	0.00579374	0.0197368	0.548837	0.00439698	0.0019305	0.0063857	0.00684262	0.00582524	0.883598	0.963265	0.970238	0.787879	0.881119	0.973494	0.915888	0.948571	0.875	0.00280899	0.918182	0.0596774	0.0114449	0.925714	0.91	0.921348	0.53169	0.577922	0.0285714	0.00154083	0.00311915	0.00637233	0.00213371	0.192015	0.119826	0.00455581	0.907692	0.00303337	0	0.00524934	0.908676	0.896104	0.937931	0.936508	0.873096	1	0.97543	0.901961	0.962585	0.932203	0.958261	0.916388	0.927536	0.923913	0.916667	0.863248	0.925926	0.0384615	0.761299	0.493047	0.884058	0.883333	0.917949	0.848421	0.911864	0.925786	0.925373	0.935162	0.930233	0.943396	0.921818	0.933333	0.936508	0.807143	0.892405	0.00403226	0.880773	0.180516	0.00775194	0.227273	0.00164474	0.676471	0.905138	0.969231	0.80292	0.00460829	0.0123711	0.905138	0.00348311	0.00347222	0.953125	0.881188	0.851301	0.78934	0.892562	0.931064	0.878652	0.00248139	0.09375	0.666667	0.909897	0.916667	0.938995	0.921248	0.867277	0.0049776	0.00565709	0.233333	0	0.00746697	0.149254	0.686567	0.322981	0.00390434	0	0.934783	0.934884	0.26875	0.904255	0.27	0.240876	0.411765	0.898305	0.0058451	0.00451843	0.0056338	0.0227273	0.922535	0.925	0.00719424	0.00420887	0.00391304	0.0282392	0.00941423	0.0224719	0.122396	0.320755	0.486911	0.9	0.402985	0.613333	0.30525	0.752	0.78481	0.688474	0.257261	0.0147992	0.0122699	0.929825	0.00835322	0.00665927	0.0386643	0.0154472	0.915179	0.862385	0.972313	0.00839695	0.00892857	0.0747475	0.00675676	0.84375	0.963513	0.967638	0.00549451	0.00478469	0.017734	0	0.27756	0.906077	0.0047142	0.00246305	0.00512821	0.00762195	0	0.00136333	0.972648	0.929825	0.72973	0.626808	0.875	0.00221729	0	0.00821918	0.00544959	0.0036855	0.00389864	0.00404858	0.129412	0.0209758	0.0153846	0.0134048	0.00187266	0.00424328	0.00342075	0.00675676	0.00280899	0.00692521	0.12729	0.259398	0.0148515	0.92043	0.805031	0.00652884	0.0277296	0.00544218	0.0394737	0.00675371	0.963415	0.961538	0.921569	0.0214067	0.106509	0.290172	0.945853	0.688776	0.92228	0.00636943	0.00468384	0.0335616	0.0437637	0.003386	0.00271739	0.00314175	0.00632729	0.00310752	0.116848	0.00361272	0.00673174	0.0063358	0.502439	0.00679612	0.004158	0.00595829	0.190332	0.719231	0.00148148	0.110749	0.940252	0.00490998	0	0.30303	0.126203	0	0.00344234	0.5189	0.00559701	0.000726216	0.00435203	0.00660793	0.173077	0.00357143	0.00444444	0.00524109	0.00505902	0.0105042	0.00919118	0.00776197	0	0.00529101	0.942356	0.957041	0.974125	0.907407	0.00429043	0.0354839	0.0151515	0.923077	0.285377	0.215116	0.00381679	0.0307167	0.0439699	0	0.393617	0.29771	0.262069	0.0101833	0.00587741	0.00441989	0.259615	0.00562852	0.0160214	0.00617284	0.00617284	0.0453258	0.697917	0.00840336	0	0.00578871	0.00881057	0.00950735	0.00275482	0.00675676	0.00314465	0.00321199	0.00392157	0.637255	0.0117647	0.00564972	0.0030426	0	0.712766	0.0222222	0.00286944	0.495575	0.28125	0.0045045	0.00512821	0.00806452	0.235585	0	0.514852	0.00294118	0.869919	0.0041841	0.00225479	0.00255591	0.768036	0.0104167	0.440476	0.083524	0.00345224	0.00847458	0.0167785	0.00882353	0	0.503401	0.00140746	0.00569569	0.0363783	0.00779727	0.00845666	0	0.0458716	0.377212	0.0123566	0.805195	0.55	0.420339	0.421622	0.0139752	0.0384615	0.0245455	0.0103806	0.0470852	0.0146654	0	0.0115385	0.00711238	0.927152	0.801587	0.945946	0.00320171	0.00278552	0.0070529	0	0.00465549	0.00211193	0.707483	0.004811	0.00268817	0.00422386	0.00358166	0.0603448	0.0021692	0.00859599	0.00111111	0.941704	0.00636943	0.939024	0.948	0.722628	0.141935	0.788839	0.682008	0.00617284	0.905738	0.00577558	0.00417319	0.00545852	0.220994	0.00712329	0.00424929	0.918919	0.0106383	0.872517	0.86478	0.610169	0.910483	0.925879	0.942976	0.919118	0.00492611	0.743151	0.00497512	0.00960384	0.0045045	0.00340136	0.00611621	0.091954	0.810861	0.0687563	0	0	0	0.00601504	0.00689655	0.00209351	0	0.00408163	0.0525751	0.00833333	0.00217391	0.00688976	0.00259067	0.0055794	0	0.00495049	0.00779221	0.912088	0.965986	0.759259	0.256039	0.002443	0.00404858	0.828125	0.107544	0.238806	0.658368	0.00505051	0.242257	0.0445344	0.488439	0.342441	0.00505051	0.00267857	0.0307692	0.00861326	0.901961	0.00407747	0.00466321	0.0245098	0.00314465	0.004914	0.00892857	0.0238095	0.00455789	0.00262009	0.00801282	0.903226	0.00751445	0.00380228	0.0128617	0.30597	0.00914077	0.00489914	0.00642398	0.00531915	0.00441306	0.0033557	0.00235849	0.00449583	0.00375235	0.00540123	0.0108434	0.00335008	0.00506971	0.00359389	0.00497512	0.00611247	0.0071249	0.564286	0.414127	0.00913242	0.0124252	0.0644007	0.0686869	0.0058651	0.00514801	0.671756	0.0106486	0.00498339	0.0191489	0.00695652	0.00391389	0.00204082	0.888889	0.817308	0.126761	0.885714	0.00420032	0.00319036	0.0143791	0.920561	0.00719823	0.830072	0.904762	0.959494	0.917431	0.401042	0.0194553	0.276923	0.200855	0.713519	0.808511	0.44012	0.385135	0.414634	0.515464	0.0746269	0.916667	0.945355	0.853659	0.5	0.459854	0.530534	0.0124481	0.0299728	0.00239234	0.915493	0.951613	0.89924	0.901408	0.762712	0.353846	0.00682382	0.0702853	0.90365	0.872283	0.642091	0.791045	0.740634	0.547529	0.236287	0.419023	0.0215957	0.725806	0.482456	0.541176	0.0316456	0.232759	0.967742	0.00639907	0.824468	0.0342727	0.00587607	0.266667	0.682353	0.659341	0.883436	0.953488	0.931111	0.92342	0.795775	0.591195	0.291391	0.918182	0.8	0.235616	0.828829	0.215278	0.0151844	0.0046729	0.00453172	0.664376	0.887931	0.00352734	0.00692595	0.93186	0.914286	0.907767	0.883178	0.939189	0.943739	0.942857	0.132427	0.00956938	0.823308	0.026643	0.104915	0.482704	0.775148	0.556122	0.25	0.265306	0.784615	0.549372	0.955684	0.00854139	0.498127	0.275862	0.264151	0.398964	0.0132325	0.290801	0.937391	0.867647	0.921368	0.885817	0.888179	0.34352	0.0378913	0.00584416	0.673554	0.0466321	0.857749	0.688347	0.00327869	0.452055	0.00327225	0.00552486	0.00330033	0.896217	0.862069	0.968345	0.00222222	0.0290771	0.0119225	0.773639	0.948598	0.00555115	0.00643974	0	0.00552486	0.00551181	0.010101	0.0063857	0.0496894	0.00537394	0.00472016	0.608401	0.955556	0.0603829	0.240458	0.881188	0.00495049	0.00332779	0.00236407	0.244898	0.877095	0.00650195	0.0366876	0.0102128	0.27834	0.934641	0.969231	0.0021322	0.00904977	0.00690449	0.00438276	0.00535714	0.00552923	0.00530223	0.00594732	0.784355	0.0316547	0.0211746	0.625468	0.00342075	0.00465116	0.00374532	0.791762	0.695652	0.00454545	0.95	0.0103181	0.00598291	0.00466744	0.0631068	0.0179969	0.0117226	0.138889	0.0147059	0.0134146	0.0628019	0.0247619	0.00506329	0.213942	0.0717949	0.947059	0.953184	0.0078329	0.00487805	0.00706714	0.714912	0.147727	0	0.00430416	0.00501253	0.00157233	0.382449	0.832869	0.925	0.00434783	0.00624291	0.00435256	0.766667	0	0.141304	0.00344828	0.00638821	0.715447	0.889262	0.029484	0.00406918	0.113426	0.00899428	0.121212	0.0039093	0.00757576	0.00285987	0.0220264	0.00519211	0.00454545	0.0537634	0.00637755	0.00945495	0.971154	0.00410397	0.0247525	0.568254	0.744186	0.598214	0.00790167	0.0454545	0.0428571	0.792105	0.832396	0.926667	0.758285	0.890208	0.780556	0.00489827	0.347475	0.0141414	0.00497347	0.00221926	0.0857143	0.890566	0.32287	0.949045	0.931655	0.00906344	0.00746667	0.00367647	0.00699301	0.858726	0.97281	0.761047	0.00584036	0.00718047	0.0117944	0.0123967	0.921365	0	0.143478	0.0385757	0.00380228	0.0243056	0.930994	0.945799	0.00643317	0.00254885	0.692913	0.955556	0.00641849	0.00357143	0.00549786	0.0141553	0.00590551	0.00714286	0.0227577	0.00319489	0.0110294	0.00170648	0.00531915	0.8	0.588235	0.00311526	0.888889	0.00347826	0.0959596	0.888889	0.00651163	0.00454133	0.883721	0.913979	0.8	0.940513	0.484277	0.432787	0.585366	0.0828025	0.15625	0.589431	0.111455	0.00581395	0.646766	0.130081	0.949791	0.933237	0.943915	0.93159	0.93722	0.90101	0	0.815972	0.605263	0.622755	0.646766	0.812808	0.0373563	0.222222	0.764045	0.19774	0.905462	0.951743	0.897321	0.486111	0.121094	0.930328	0.954407	0.0882353	0.0445545	0.473896	0.7625	0.956259	0.0217391	0.153635	0.898734	0.908714	0.888889	0.116402	0.00639269	0.0116402	0.00285307	0.0322581	0.852941	0.862069	0.821429	0.580153	0.929016	0.967742	0.00576132	0.00308833	0.920424	0.475	0.960199	0.0115789	0.880157	0.895833	0.180556	0.19863	0.121622	0.597001	0.209581	0.0235294	0.660013	0.519737	0.726148	0.650264	0.229885	0.153172	0.925325	0.387755	0.252174	0.0454545	0.973333	0.628713	0.408451	0.00676555	0.0477454	0.902098	0.474453	0.977918	0.925901	0.965217	0.654412	0.856574	0.738255	0.534884	0.153846	0.862963	0.961538	0.0178412	0.982906	0.912829	0.861446	0.852632	0.0104128	0.0127447	0.0735661	0.00455063	0.0272873	0.0864865	0.00850891	0.722689	0.894273	0.00480192	0.953587	0.375	0.831312	0.9375	0.879518	0.903811	0.110638	0.0153846	0.0701149	0.0121951	0.00803213	0.00377358	0.928406	0.55665	0.921495	0.0400891	0.284397	0.909091	0.551724	0	0.00660066	0.0143084	0.00493827	0.00272975	0.00182482	0.745455	0.00536398	0.0707196	0.00257732	0.714286	0.888525	0.78903	0.914286	0.559561	0.136047	0.0337316	0.0775463	0.829545	0.921748	0.859903	0.911184	0.0311493	0.571429	0.0214953	0.260504	0.938462	0.900433	0.0083682	0.00551876	0.943478	0.863785	0.0157068	0.0125589	0.00649351	0	0.00455581	0.00746269	0.00356824	0.00921659	0.0460526	0.885714	0.0135135	0.00803571	0.132384	0.0376812	0.522523	0.42987	0.506224	0.300743	0.857143	0.196878	0.951511	0.951909	0.0025729	0.366987	0.934267	0.00786164	0.00598802	0.8875	0.00429553	0.035	0.00594354	0.0024426	0.00531601	0.00340715	0.00874126	0.00522023	0.00793201	0.00566251	0.00449326	0.786925	0	0.916667	0.0564103	0.794776	0.699507	0.870523	0.968958	0.678019	0.932203	0.303338	0.0612245	0.00548948	0.910891	0.859341	0.300595	0.00860585	0.00469169	0.755725	0.325342	0.197452	0.438078	0.271812	0.0303359	0.405556	0.013245	0.00376294	0.268634	0.399225	0.110818	0.341253	0.00731261	0.00240385	0.451713	0.00719424	0.00718391	0.940075	0.0106101	0.0466223	0.342007	0.00618238	0.0195312	0.0123457	0.0753769	0.809211	0.0221187	0.00739176	0.726667	0.00555556	0.00596057	0.00355872	0.931959	0.609195	0.00773196	0.18	0.00816803	0.0115607	0.916667	0.913644	0.548936	0.00479616	0.0121156	0.0217391	0.932136	0.963636	0.251969	0.0105263	0.00651466	0.937815	0.0969697	0.0924437	0.0545852	0	0.186747	0.184397	0.824742	0.878661	0.0114943	0.936145	0.902634	0	0.911839	0.00842697	0.00149031	0.00421941	0.00481838	0.00359454	0.920732	0.893204	0.903581	0.855422	0.0168539	0.00319693	0.83558	0.00488998	0.911669	0	0.938277	0.609195	0.00725953	0.00584795	0.602837	0.882353	0.00570207	0.00660611	0.926702	0.0234375	0.00689655	0.00240964	0.00842697	0.00495595	0.905707	0.00483729	0.0249777	0.0125082	0.00337268	0.96837	0.00388098	0.00316456	0.958463	0.960409	0.960417	0.0138585	0	0.76431	0.0331541	0.00317797	0.0012837	0.939227	0.00375427	0	0.268041	0.00892857	0.00516351	0.00649351	0.00269646	0	0.00819672	0.0166205	0.170507	0.0774487	0.00442478	0.437838	0.40625	0.0372149	0.0375204	0.0301984	0.858491	0.00442233	0.0110497	0.873606	0.886598	0.947658	0.31592	0.00180343	0.00511509	0.961259	0.9	0.00822737	0.000912409	0.932507	0.925311	0.0670103	0.743243	0.00647249	0.008	0.00502513	0.00485651	0.837302	0.90625	0.504274	0.397753	0.887454	0.936575	0.899202	0.862579	0.919395	0.00417973	0.00442478	0.00627803	0.0264244	0.0375204	0.039627	0.0194175	0.00179856	0.0139276	0.00700525	0.0184941	0.483536	0.00383632	0.924214	0.798206	0.795699	0.247024	0.613103	0.66436	0.329214	0.714612	0.452555	0.826004	0.424242	0.00420757	0.132075	0.0106509	0.607759	0.769854	0.571429	0.908867	0.604167	0.026178	0.00506757	0.0113636	0.866667	0.00527705	0.923077	0.950617	0.900677	0.824818	0.901099	0.785714	0.964286	0.935484	0.965035	0.0461354	0.246106	0.969925	0.854167	0.0049554	0.291209	0.249351	0.0185185	0.0043956	0.0041841	0.794635	0.501812	0.605381	0.00350723	0.00804906	0.0139276	0.0415677	0.00906892	0.0144033	0.634731	0.42735	0.772414	0.278978	0.0992908	0.00923077	0.290698	0.0664653	0.491803	0.00907029	0.982955	0.933884	0.0928962	0.00871586	0.00606061	0.378965	0.656098	0.612903	0.0483029	0.716931	0.00534759	0.131498	0.278363	0.375	0.00398406	0.917293	0.953552	0.603053	0.0212766	0.00913563	0.62381	0.588727	0.538339	0.851409	0.961021	0.939675	0.00119617	0.00326264	0.465116	0.00250417	0.931343	0.763359	0.978102	0.334184	0.174387	0.5	0.679204	0.857627	0.391659	0.671111	0.800866	0.130612	0.186813	0.75147	0.732394	0.816616	0.805556	0.802083	0.101299	0.842893	0.0424242	0.952381	0.907609	0.961207	0.963636	0.904813	0.872832	0.92449	0.532995	0.830827	0.00257511	0.782222	0.896296	0.940334	0.915423	0.935484	0.918605	0.930649	0.744361	0.940625	0.977273	0.908333	0.780093	0.00668003	0.00848896	0.953488	0.936214	0.904	0.948133	0.155963	0.264095	0.688787	0.00402762	0.946667	0.948276	0.936723	0.846939	0.903955	0.517572	0.895447	0.00437318	0.0114007	0.936828	0.851528	0.753488	0.916914	0.897196	0.955414	0.842227	0.307692	0.860241	0.901408	0.850969	0.574766	0.845588	0.803109	0.438726	0.631668	0.484153	0.0238095	0.0306122	0.00552486	0.0324324	0.293893	0.946237	0.908974	0.920833	0.84264	0.416667	0.831325	0.169841	0.377724	0.11976	0.345882	0.0644628	0.314488	0.46217	0.196931	0.390306	0.379121	0.441472	0.3125	0.197531	0.935361	0.94832	0.945622	0.941441	0.0181818	0.945755	0.949721	0.939704	0.890909	0.921446	0.886463	0.926829	0.830078	0.217557	0.0637119	0.206897	0.772201	0.662651	0.936842	0.425	0.913614	0.917293	0.909639	0.833846	0.0234742	0.0547945	0.0377155	0.0193705	0.0728225	0.119901	0.163953	0.316406	0.393298	0.393162	0.00444642	0.00620068	0.0242718	0.793388	0.644295	0.713115	0.704787	0.896774	0.130644	0.823529	0.819728	0.753247	0.897059	0.00829187	0.00842697	0.228571	0.927536	0.809769	0.980892	0.908	0.00291545	0.901361	0.884972	0.941964	0.935279	0.94843	0.941538	0.885093	0.926421	0.873303	0.909574	0.869792	0.920139	0.861702	0.955267	0.729167	0.906915	0.0331643	0.86645	0.942177	0.89434	0.86755	0.0229312	0.837838	0.576324	0.229226	0.262376	0.462532	0.131004	0.0483997	0.472441	0.857143	0.880293	0.935305	0.192201	0.21519	0.016116	0.00884086	0.862338	0.614719	0.0120846	0.413431	0.366023	0.0921788	0.002772	0.713974	0.868421	0.971471	0.00335946	0.705706	0.945205	0.933333	0.947097	0.831169	0.00556881	0.116402	0.822314	0.363914	0.964029	0.0260304	0.878613	0.824621	0.924812	0.918871	0.810467	0.835443	0.513473	0.635135	0.524815	0.0698052	0.005	0.00549451	0.00686813	0.392505	0.848901	0.121951	0.101124	0.963265	0.905172	0.911429	0.928962	0.00378788	0.00623053	0.00493827	0.00924214	0.0925998	0.400722	0.0041919	0.21564	0.131343	0.023015	0.134021	0.0389016	0.188811	0.00274725	0.00788863	0.00284495	0.00967352	0.0416192	0.933041	0.855529	0.63369	0.0502283	0.00753769	0.00340909	0.00477897	0.95279	0.324645	0.00641026	0.00468384	0.00603136	0.893082	0.903614	0.00632911	0.975309	0.970149	0.95	0.974961	0.603825	0.00378527	0.0103026	0.251732	0.145038	0.619048	0.0325301	0.374713	0.713366	0.558856	0.543253	0.894231	0.808725	0.922857	0.897436	0.920238	0.00595238	0.815341	0.831153	0.846939	0.16624	0.0230769	0.10665	0.8307	0.00381194	0.00506329	0.00507901	0.00727273	0.989975	0.945355	0.954064	0.312977	0.0039968	0.349565	0.603077	0.0952381	0.492424	0.379822	0.058309	0.381974	0.89858	0.84589	0.945736	0.460123	0.892966	0.957831	0.92	0.51073	0.538462	0.943694	0.924612	0.955882	0.96063	0.953488	0.811086	0.867403	0.960317	0.956376	0.913265	0.00561167	0.00557491	0.481132	0.417989	0.715074	0.0178042	0.0373444	0.028169	0.308824	0.33452	0.77551	0.651442	0.946996	0.0788436	0.954819	0.928177	0.918033	0.931389	0.955556	0.97093	0.00447284	0.00460653	0.954348	0.891455	0.309406	0.04	0.00951949	0.00292719	0.0851064	0.357143	0.217391	0.114437	0.0353982	0.373333	0.423645	0.127389	0.150376	0.14908	0.00224719	0	0.137435	0.130332	0.00280899	0.244767	0.223176	0.430279	0.188433	0.975904	0.904255	0.0192308	0.0826833	0.194656	0.621688	0.447368	0.393484	0.00715308	0.434783	0.850877	0.307692	0.190476	0.621261	0.269231	0.497674	0.860902	0.584746	0.683544	0.341818	0.893617	0.06621	0.0150943	0.0114943	0.015	0.266667	0.24173	0.560372	0.959259	0.933619	0.956522	0.2	0.927869	0.905579	0.917127	0.888158	0	0	0.315789	0.921371	0.181818	0.00780781	0.00305998	0.90128	0.9	0.972222	0.918919	0.0188679	0.0338983	0.901235	0.947368	0.00847458	0.978947	0.911111	0.872093	0.893617	0.0865385	0.904167	0.145349	0.16	0.333333	0.342222	0.1	0.0391667	0.0395683	0.615385	0.430085	0.701149	0.8107	0.892857	0.932367	0.765	0.00658514	0.00664452	0.0220588	0.197674	0.877023	0.921951	0.731092	0.336106	0.771429	0.53211	0.0588235	0.868966	0.77551	0.964286	0.0546448	0.402913	0.955556	0.919118	0.935882	0.850746	0.938889	0.0151515	0.484223	0.595395	0.94898	0.966102	0.00380952	0.00584795	0.96875	0.0712695	0.0865385	0.87574	0.0275229	0.172414	0.927954	0.865385	0.565217	0	0.571429	0.57265	0.615385	0.615385	0.688235	0.656079	0.0110457	0.148148	0.0322581	0.0686016	0.0994318	0.0588235	0.262295	0	0.75	0.804401	0.00390625	0.001321	0.947712	0.986842	0.965753	0.228395	0.0925926	0	0.00776699	0.191617	0.00337838	0.810526	0.0222222	0.407407	0.87069	0.231884	0.762557	0.231527	0.444867	0.748744	0.00271739	0.0267857	0.646617	0.854626	0.425532	0.197183	0.880952	0.81982	0.8	0.0283019	0.538961	0.0486111	0.911765	0.884058	0.902703	0.907173	0.934066	0.00592417	0.954887	0.474359	0.80597	0.936306	0.5	0.92	0.965812	0.931507	0.8	0.0122349	0.00463499	0.854167	0	0.00570835	0.0253623	0.939394	0.47619	0.0087146	0	0.9	1	0.910256	0.506173	0.0645161	0.886076	0.0361446	0	0.843373	0.695719	0.903263	0.884372	0.760467	0.932749	0.902174	0.0608108	0.582133	0.708333	0.00770713	0.00646552	0.00189394	0.0525328	0.0052356	0.00386698	0.0121951	0.00344432	0.909434	0.411111	0.936339	0.916409	0.027451	0.0926217	0.126984	0.355422	0.117188	0.117284	0.875	0.7	0.0132548	0.00619195	0	0.876344	0.00980392	0.557214	0	0.0037594	0	0.0241135	0.0040568	0	0	0.00325203	0.801471	0.277778	0.807692	0.314815	0.729299	0.851675	0.153846	0.534626	0	0.797872	0.548387	0.015748	0	0.804348	0.0156495	0.241135	0.933333	0.607143	0.00473934	0.00487805	0.00261097	0.877863	0.92402	0.962617	0.674033	0.00502513	0.00278552	0.915083	0.913793	0.00531915	0.0120968	0.264368	0.00277008	0.0645161	0.591837	0.115819	0.012931	0	0.6	0.893204	0.781818	0.46988	0.782609	0.615385	0	0.108434	0.0111607	0.861925	0	0.0130719	0.168077	0.0774194	0.176471	0.215116	0.0040783	0.029703	0.126246	0.35443	0.27193	0.00482315	0.780488	0.00840336	0.00294551	0.00465116	0.927273	0.0406504	0	0	0.0555556	0.934545	0.363636	0.969231	0.733333	0.96875	0.902235	0.888889	0.488372	0	0.00951626	0	0.0167131	0.0428571	0.0533708	0.570968	0.0663265	0.02	0.019802	0.310976	0.0147059	0.118902	0.833333	0.2	0.118644	0.426471	0.00268097	0	0	0	0	0	0.0457143	0.598958	0.0841683	0.166667	0.00157978	0.430233	0.893939	0	0	0.00793651	0.00644122	0	0.00310559	0.38	0.152318	0.00760456	0.010661	0.00974817	0.905882	0.00632911	0.00529101	0.666667	0	0.942308	0.206897	0.0105263	0.00617284	0.75	0.888889	0.830986	0.909091	0.915584	0.947154	0.693548	0.962963	0.7	0.852459	0.964706	0.00699301	0	0	0.0442478	0.858709	0.115475	0.228758	0.912568	1	0.0217984	0.0528455	0.00706714	0.00613497	0	0.00766284	0	0.0166667	0	0	0	0.00132275	0.034904	0.0131835	0.084048	0.012945	0.00930233	0.0106707	0.05	0	0	0.000754717	0.00528169	0.785714	0.59375	0.927273	0.144144	0.00531915	0.925926	0.00458716	0.00230415	0.047619	0.345238	0.951219	0.0150602	0.00449438	0.00331126	0.00766284	0.00689655	0.0138889	0.807848	0.00635324	0.932584	0.0042328	0.00624442	0.0237691	0.177215	0.284768	0.00379147	0.0031348	0.490385	0.362832	0.243243	0.887324	0.00928793	0.00997151	0.00583431	0.00670578	0.985915	0.00503778	0.00605449	0.00581395	0.844262	0.00740741	0.489796	0.873171	0.921053	0.0179806	0.0106101	0.915572	0.0102996	0.00306592	0.182609	0.179487	0.869328	0.344444	0.884058	0.385417	0.208861	0.353712	0.0629921	0.222222	0.193133	0.00862069	0.380488	0.149533	0.00790167	0.824305	0.527273	0.539877	0.59542	0.669811	0.362205	0.169231	0.594262	0.365985	0.60396	0.09375	0.15894	0.0645161	0.704188	0.243902	0.108911	0.0816327	0.176471	0.00980392	0.0441176	0.00535475	0.49247	0.447436	0.636364	0.0396927	0.0107914	0.00440529	0.244186	0.467949	0.0643357	0.534759	0.0606061	0.623395	0.587542	0.123839	0.32345	0.104575	0.0910494	0.133803	0.709459	0.717416	0.0368098	0.553699	0.0709079	0.431461	0.229032	0.0506108	0	0.23599	0.400538	0.0127551	0.00221729	0.0144578	0.506173	0.64	0.127273	0.564516	0.873737	0.837838	0.93007	0.895349	0.934579	0.648148	0.740933	0.382353	0.9375	0.00948767	0.710914	0.00573066	0.37037	0.744526	0.146341	0.894737	0.816514	0.951219	0.846154	0.741935	0.780303	0.00399202	0.849315	0.00757935	0.0172643	0.616541	0.0571429	0.586387	0.0425532	0.00578704	0.0208184	0.00137552	0.00432526	0.0131579	0.00514933	0.00751503	0.130468	0.90409	0.3	0.011194	0.00992282	0.935691	0.00239521	0.162791	0.0109514	0.740331	0.0364583	0.00626305	0.0016	0.00307287	0.00579374	0.909091	0.882051	0.851064	0.216216	0.562069	0.0100503	0.0051458	0.955738	0.00548589	0.00646766	0.253846	0.550936	0.898551	0.111111	0.0289256	0.00247525	0.00536673	0.278085	0.925926	0.301887	0.00497512	0.00234192	0.0304054	0.921348	0.0052459	0.0021645	0.00374933	0.0235294	0.932642	0.00487329	0.00327154	0.00276243	0.0104046	0.108753	0.0320102	0.00186916	0.00763359	0.927928	0.190709	0.024055	0.00826446	0.00518135	0.00151745	0.00729335	0.0109689	0.00574713	0.0651859	0.0177466	0.00922266	0.00330761	0.0193705	0.00640205	0.00740741	0.751339	0.834347	0.0016	0.0568182	0.00354953	0.0018622	0.00468165	0.00471698	0.00503778	0.00199601	0.00561798	0.00634921	0.0791269	0.00529101	0.00399202	0.00992064	0.711828	0.00426212	0.00389321	0.00510638	0.00423729	0.963636	0.00107875	0.00520291	0.00225734	0.00277008	0.00446429	0.00653595	0.444444	0.0387597	0.957447	0.156863	0.0549199	0.958763	0.955182	0.00275862	0.016035	0.015897	0.299648	0.564433	0.0902778	0.0454545	0.0175055	0.0171429	0.207143	0.0648276	0.0401855	0.720497	0.552632	0.405063	0.8	0.647059	0.288591	0.573913	0.558824	0.0261011	0.161243	0.894737	0.365482	0.0774194	0.00765957	0.0167598	0.0034163	0.00328947	0.0036784	0.589474	0.154964	0.886525	0.0564103	0.00307503	0.00384615	0.216216	0.937931	0.0228175	0.1841	0.795259	0.0180587	0.0029036	0.00255754	0.953447	0.935335	0.917611	0.00556881	0	0.328194	0.25641	0.817391	0.0216049	0.534653	0.632558	0.0372301	0.00388098	0.00879397	0.613793	0.673913	0.813008	0.8	0.9	0.0273189	0.0180995	0.246696	0.646341	0.723404	0.00356888	0.8	0.811594	0.638783	0.682594	0.664671	0.684848	0.786982	0.630769	0.887526	0.584034	0.395433	0.761663	0.897123	0.179625	0.78125	0.0248447	0.00533808	0.00803213	0.00304414	0.00576662	0.00391389	0.00837776	0.0147059	0.00285307	0.00365854	0.00600801	0.00400534	0	0.395161	0.00344037	0.00314465	0.00177778	0.00592128	0.00640114	0.00543478	0.00236035	0.00397878	0.848485	0.00592885	0.00239808	0.144092	0.00613497	0.00273598	0.00594059	0.00361991	0.00565171	0.00513347	0.010274	0.00568182	0.00534759	0.00352526	0.963928	0.928846	0.856164	0.2	0.394708	0.00544959	0.00491228	0.00574713	0.00369914	0.00347826	0.00806452	0.00269906	0.00865801	0.036036	0.00438757	0.0115942	0.0345912	0.69697	0.00351494	0.00132979	0.0078637	0.787709	0.951807	0.00791367	0.00427503	0.676471	0.786982	0.146953	0.0078125	0.00374131	0.0037037	0.805851	0.288538	0.760077	0.008	0.00500835	0.00375	0.823529	0.910853	0.925508	0.949029	0.963801	0.963446	0.363144	0	0.855422	0.518519	0.894349	0.920065	0.95438	0.0524017	0.915094	0.9	0.565217	0.411765	0.102564	0.197778	0.201613	0.618056	0.337696	0.017094	0.00592593	0.11535	0.00661376	0.922078	0.67	0.946154	0.74	0.126761	0.02	0.00535117	0.0888889	0.00495751	0.00298063	0.686391	0.8	0.0439122	0.900685	0.617021	0.47191	0.548387	0.09	0.419355	0.856	0.880952	0.954128	0.931035	0.1	0.83871	0.934783	0.85	0.664062	0.525773	0.576923	0.306122	0.282392	0.00591327	0.00932836	0.25974	0.836364	0	0.673077	0.828571	0.836957	0.0123496	0.0101604	0.0126904	0.0255537	0.582367	0.899329	0.746377	0.158537	0.792208	0.0041841	0.0526316	0.0171674	0.691589	0.958333	0.556962	0.264069	0.951219	0.91954	0.09375	0.960938	0.167742	0.930556	0.853801	0.333333	0.002	0.890411	0.733333	0	0.148718	0.227405	0.881356	0.87935	0.937198	0.809524	0.903226	0.655172	0.924791	0.135135	0.00496495	0.798611	0.76	0.246154	0.00364431	0.00469484	0.148325	0.0111111	0.977901	0.0952381	0.00257922	0	0.651007	0.737931	0.700855	0.297872	0.7503	0.0188088	0.737288	0.00261643	0.00766284	0.234339	0.100437	0.101695	0.242424	0.00404494	0.277778	0.0540541	0.126263	0.056338	0.0377358	0.119403	0.188406	0.140845	0.71831	0.00296736	0.577907	0.220859	0.336538	0	0.025974	0.0588235	0.0070922	0.882353	0.111111	0.0038749	0.00174064	0.0862069	0.321429	0.115385	0.792	0.197183	0.653846	0.335664	0.387597	0.840194	0.784195	0.698864	0.760369	0.322645	0.816428	0.00459418	0.888889	0.0428571	0	0.0847059	0.691781	0.208075	0.812236	0.924138	0.576923	0.4	0.235294	0.894366	0.746667	0.909091	0.744186	0.918919	0.983333	0.92	0.947368	0.449254	0.903694	0.88961	0.333333	0.838936	0.931507	0.029078	0.0160858	0.00247525	0.00610252	0.0972222	0.0727273	0.00337981	0.00966184	0.568254	0.00592718	0.00464396	0.0384615	0.0617284	0.09375	0.0555556	0.836538	0.101695	0.47482	0.903061	0.509434	0.025641	0.626866	0.152284	0.916279	0.013459	0.757143	0.376147	0.872093	0.872727	0.023913	0.0123916	0.855634	0.756098	0.597633	0	0.921111	0.925767	0.508108	0.0116279	0.414847	0.00573248	0.0115385	0.689655	0.919767	0.945	0.0182186	0.00348028	0.00887311	0.192246	0.00244698	0.00197239	0.0322148	0.958333	0.00649351	0.014742	0.00566696	0.00761697	0.007259	0.00503145	0.00297915	0.00720576	0.00827729	0.00673401	0.893365	0.8125	0.00639488	0.00239425	0.00545809	0.465116	0.0022892	0.00362882	0.00433839	0.162479	0.0096831	0.0050665	0.00655499	0.00809717	0.86351	0.0780856	0.0051207	0.132686	0.86423	0.829327	0.0185185	0.0298314	0.012	0.00621118	0.00766284	0.0178674	0.788136	0.0352697	0.00288462	0	0.00649734	0.0358232	0.00452489	0.0778923	0.00843882	0.858639	0.0110571	0.183857	0.319444	0.00282885	0.885965	0.791489	0.0298314	0.00251256	0.03125	0.00488672	0.00247525	0.00514469	0.0040404	0.815068	0.00485437	0.794661	0.477612	0.892344	0.00690955	0.00855856	0.358995	0.0117188	0.066482	0.005923	0.0077427	0.00892061	0.708126	0.00910125	0.00577617	0.00416089	0.00343643	0.273632	0.100173	0.102941	0.00969529	0.00491803	0.00324939	0.00947867	0.00611413	0.850932	0.0104348	0.00473037	0.0838446	0.00441826	0.00568541	0.00229358	0.00492611	0.767554	0.913253	0.0118343	0.0378072	0.0246711	0.00361446	0.0128205	0.0113208	0.00427873	0.00181818	0.00322581	0.00848395	0.00532978	0.833333	0.868852	0.00635593	0.0847458	0.0327869	0.765625	0.276873	0.736842	0.28626	0.0842311	0.544715	0.0808824	0.0185185	0.217494	0.561688	0.29805	0.197632	0.0721649	0.189504	0.708207	0.00724638	0.0297824	0.23221	0.203947	0.290653	0.24381	0.0447635	0.0630372	0.0616438	0.573427	0.0995781	0.0191939	0.0655738	0.00857633	0.0070922	0.100251	0.0128571	0.00589496	0	0.00876424	0.00455137	0.846154	0.532189	0.00246609	0.0754717	0.548	0.581353	0.00574324	0.00591716	0.000942951	0.0272374	0.00529101	0.00215517	0.0204082	0.00938628	0.00648203	0.00524781	0.193029	0.00789474	0.00773196	0.0367893	0.024635	0.514925	0.0189394	0.2	0.283151	0.158879	0.0156006	0.0108696	0.0319149	0.0103842	0.0928144	0.0184957	0.934503	0.124682	0.596154	0.00561798	0.00738552	0.00784929	0.197153	0.0459941	0.00814957	0.00870827	0.229271	0.0286885	0.00931315	0.801932	0	0.924051	0.00518732	0.761905	0.866944	0.84874	0.00232019	0.849741	0.904762	0.724029	0.376238	0.828125	0.0416069	0.924731	0.88189	0.00986842	0.0419162	0.0220264	0.90158	0.00647249	0	0.010917	0.0375	0.00400178	0.0200573	0.036965	0	0.0138889	0.0141888	0.0195228	0.0717863	0.0198366	0.104757	0.0324074	0.0312977	0.5	0.00718391	0.0545939	0.183971	0.0847059	0.267161	0.0228426	0.321311	0.091653	0.05625	0.49004	0.0193741	0.473558	0.756364	0.14023	0.0188341	0.0204724	0.00704846	0.0103761	0.175784	0.180723	0.475294	0.616848	0.0118483	0.0144509	0.308995	0.00663717	0.931507	0.213592	0.0502283	0.912851	0.0103413	0	0.769231	0.882883	0.856164	0.878483	0.760684	0.00188679	0.00629921	0.8875	0.661458	0.0308789	0.00494234	0.014245	0.926471	0	0.038789	0.00440529	0.0120482	0.00245459	0.0161893	0.00854701	0.746606	0.0179641	0.00390117	0	0.00401338	0.00703235	0.471429	0	0.016835	0.134921	0.124126	0	0.00452489	0.023088	0.289389	0.0035524	0.00469484	0.00942285	0.00187705	0.000852515	0.00501672	0.00668151	0.290323	0	0.00433839	0.311321	0.0269122	0.162109	0.117921	0.00520833	0.00609756	0.930275	0.910414	0.0186782	0.0138743	0.198049	0.00570244	0.0292505	0.00518135	0.004662	0	0.00538358	0.00456053	0.970588	0.8625	0.0273109	0.87033	0.934783	0.744186	0.705882	0.946237	0.918103	0.915865	0.681467	0.125828	0.910448	0.932584	0.90301	0.35503	0.00188679	0.0131579	0.435897	0.0388235	0	0.00265957	0.0106952	0.00271003	0.0359765	0.0100393	0.731343	0.943713	0.922509	0.958333	0.00332226	0.00701754	0.00297619	0.0177134	0.105727	0.414211	0.615385	0.416961	0.25641	0.13267	0.915254	0.293365	0.945046	0.0209205	0.222986	0.635417	0.393711	0.00480769	0	0.925439	0.848387	0.003861	0.0125	0.222222	0.00470488	0.00410678	0.647059	0.945205	0.00220994	0.005	0.00722022	0.0026455	0.0204521	0.0325733	0.92735	0.84689	0.490566	0.00603622	0.00163399	0.0190871	0.00528169	0.924686	0.7875	0.864865	0.0066305	0.00762332	0.885366	0.0612245	0.0228571	0.861111	0.846939	0.868996	0.944751	0.935065	0.820895	0	0.00571429	0.0306859	0.767857	0.906977	0.901408	0.934959	0.920502	0.960106	0.886598	0.25	0.514019	0.134921	0.367647	0.0031506	0.191667	0.00419068	0.00436681	0.147208	0.310461	0.375303	0.00387597	0.016835	0.0422297	0.433781	0.410909	0.604938	1	0.313253	0.0747126	0.19403	0.589744	0.00560673	0.0139329	0.010582	0.0459689	0.0544662	0.00495049	0.0113636	0.353846	0.399171	0.333333	0.0976562	0.0234375	0.00406918	0.00369004	0.026749	0.0143505	0.0714286	0.902838	0.0127119	0.129721	0.00897436	0.0159453	0.00443131	0.434286	0.0131234	0.0970874	0.0789474	0.795961	0.851632	0.380074	0.187683	0.467787	0.689295	0.31735	0.380645	0.235546	0.545679	0.751004	0.00320513	0.0529595	0.0104439	0.00961538	0.0321252	0.782759	0	0.00143781	0.00465426	0.00362319	0.3322	0.0137615	0.0250508	0.0122951	0.0349003	0.517241	0.0065703	0.0206398	0.0185185	0.0152722	0.212458	0.740594	0.734793	0.56875	0.0238095	0.0248447	0.31677	0.483264	0.247863	0.84058	0.87156	0.0322581	0.00506073	0.00460123	0.576577	0.450355	0.151102	0.216216	0.04811	0	0.004914	0.00202224	0.157233	0.965418	0.938272	0.941176	0.00742574	0.013269	0.00491228	0.00278035	0.0022309	0	0.912281	0.9	0.156863	0.886978	0.84058	0.617647	0.943333	0.897638	0.633188	0.00140449	0.00100402	0.00644122	0.910588	0.00660066	0.00465735	0.00537815	0.00678541	0.348837	0.930818	0.941176	0.00530786	0.00738007	0.229308	0.0900901	0.00384615	0.077697	0.388543	0.0601504	0.664671	0	0.0162842	0.589041	0.497238	0.424528	0.868132	0.640927	0.885714	0.905028	0.949772	0.971429	0.352941	0.924603	0.920379	0.886768	0.840909	0.00638421	0.00507292	0.00483092	0.532609	0.552632	0.177019	0.53125	0.875	0.767692	0.941368	0.647059	0.499168	0.895161	0.00993613	0.028103	0.840708	0.888889	0.948617	0.895349	0.236615	0.463636	0.00483969	0.0115058	0.890443	0.186549	0.00866337	0.0547264	0.42246	0.685897	0.00489168	0.231341	0.955224	0.00596421	0.887356	0.0206897	0.0167448	0.01375	0.00541761	0.0252238	0.00988701	0.00462963	0.106825	0.0884841	0.923295	0.873881	0.73374	0.723077	0.535503	0.492295	0.0117388	0.357643	0.838046	0.805479	0.0525502	0.961446	0.9125	0.875839	0.55	0.64951	0.883377	0.887417	0.240175	0.753219	0.0122951	0.349112	0.0445344	0.927505	0.477851	0.335418	0.466926	0.405136	0.0244755	0.0972222	0.0209059	0.596154	0.653012	0.0714286	0.242424	0.502564	0.484277	0.279874	0.341463	0.931624	0.00309598	0.905074	0.886435	0.952711	0.920892	0.87037	0.189655	0.0616438	0	0.0975428	0.890971	0.122137	0.776271	0.00628053	0.944444	0.0582329	0.019287	0.010142	0.663842	0.686275	0.838213	0.874074	0.446809	0.280098	0.182131	0.558442	0.861873	0.760638	0.763864	0.919355	0.946869	0.454545	0.926641	0.915385	0.930736	0.89172	0.00381679	0.00329761	0.00455696	0.918864	0.931217	0.891753	0.917607	0.949367	0.924528	0.917526	0.778351	0.92936	0.875969	0.946809	0.0198676	0.285714	0.674419	0.00587717	0.904145	0.956274	0.357414	0.847059	0.952906	0.911633	0.755274	0.868293	0.880658	0.00619835	0.00496278	0.203704	0.848	0.704762	0.303922	0.788889	0.254545	0.668831	0.00391134	0	0.00637394	0.0253968	0.625	0.891667	0.869186	0.907609	0.844828	0.876569	0.109005	0.0903226	0.760563	0.0784314	0.92042	0.907131	0.982456	0.813953	0.944193	0.960317	0.939481	0.961039	0	0.00610022	0.0123119	0.926471	0.923323	0.903846	0.890244	0.905172	0.957447	0.281915	0.230234	0.315205	0.109195	0.808219	0.78344	0.857143	0.811715	0.0918675	0.00506329	0.22973	0.333333	0.931663	0.903846	0.747899	0.0142084	0.898507	0.844068	0.668529	0.757009	0.59854	0.57554	0.536313	0.117925	0.470968	0.406375	0.0284238	0.266807	0.447183	0.209951	0.202673	0.0324324	0.230769	0.335832	0.1875	0.425876	0.197568	0.0769231	0.372881	0.028312	0.137931	0.428346	0.151163	0.570922	0.206349	0.361039	0.653631	0.175268	0.212766	0.550251	0.505254	0.663121	0.307692	0.0180412	0.882155	0.508021	0.795389	0.0162991	0.0273973	0.566038	0.617908	0.441341	0.405892	0.629921	0.52518	0.615063	0.385231	0.57989	0.259897	0.222672	0.673752	0.0384615	0.0147469	0.828383	0.829099	0.921969	0.942265	0.878901	0.881119	0.858156	0.910217	0.855055	0.636364	0.87234	0.911917	0.867188	0.931624	0.850515	0.642547	0.0631579	0.90991	0.881081	0.917874	0.870324	0.848	0.916667	0.927273	0.967742	0.862921	0.920434	0.971831	0.923747	0.879017	0.914701	0.969968	0.954787	0.975309	0.956989	0.931707	0.929019	0.928721	0.947552	0.835897	0.919747	0.969178	0.806	0.890909	0.87	0.933099	0.726644	0.931741	0.972521	0.960714	0.900844	0.907127	0.941538	0.701894	0.819172	0.567398	0.922407	0.899654	0.893281	0.879109	0.96031	0.949914	0.820225	0.930622	0.932676	0.92093	0.955399	0.0526316	0.0144404	0.615074	0.683274	0.305825	0.00884086	0.00644122	0.0104408	0.0711656	0.0379747	0.0307692	0.906977	0.838889	0.0102443	0.00447427	0.00784983	0.0145773	0.0217391	0.333333	0.842697	0.863946	0.847682	0.828343	0.908333	0.932907	0.00492611	0.891821	0.776515	0.0034965	0.00453721	0.000894454	0	0.927765	0.308824	0.437941	0.802817	0.313387	0.514545	0.0882353	0.393197	0.434238	0.452865	0.634218	0.235382	0	0.255208	0.320388	0.0252101	0.0433437	0.00482393	0.00358744	0.0580552	0.100209	0.152209	0.150718	0.177866	0.281768	0.244147	0.106305	0.300775	0.2237	0.138958	0.425743	0.228132	0.143986	0.534682	0.21	0.025	0.148814	0.353014	0.0996852	0.173719	0.117971	0.826531	0.273239	0.341637	0.00990099	0.312605	0.0884956	0.0659722	0.955504	0.189873	0.961031	0.958333	0.952328	0.941662	0.948018	0.896269	0.904366	0.0252487	0.618694	0.577415	0.00805153	0.0305776	0.726589	0.554585	0.0178926	0.475265	0.653538	0.652466	0.591606	0.580952	0.368874	0.00591716	0.513812	0.836158	0.885609	0.799505	0.867804	0.756667	0.766667	0.873016	0.411111	0.0330369	0.8322	0.763636	0.045098	0.574798	0.217077	0.708904	0.77525	0.871492	0.86537	0.909175	0.533958	0.126832	0.576923	0.919118	0.00419112	0.0910683	0.895652	0.944828	0.935211	0.903101	0.644255	0.714286	0.740586	0.324823	0.00363636	0.897715	0.89884	0.803141	0.080292	0.177515	0.00516529	0.00509987	0.92976	0.932236	0.904762	0.902516	0.888425	0.933919	0.86336	0.91365	0.918819	0.946805	0.877217	0.667176	0.907115	0.919118	0.951081	0.92033	0.923583	0.95098	0.92721	0.9	0.897849	0.948117	0.907731	0.946746	0.936333	0.934312	0.934358	0.0160361	0.10775	0.00675676	0.0878307	0.0113754	0.271151	0.171206	0.102423	0.162667	0.178571	0.277212	0.259634	0.340776	0.280223	0.0345912	0.0636682	0.424603	0.142857	0.065073	0.0842767	0.940695	0.177882	0.0943152	0.394691	0.145507	0.0647709	0.0514608	0.162632	0.334462	0.497183	0.940367	0.787604	0.958086	0.945428	0.923271	0.0356589	0.182028	0.932331	0.00835073	0.623829	0.928315	0.791531	0.00885803	0.0694444	0.646007	0.703616	0.235294	0.770213	0.342105	0.963351	0	0.00412371	0.0144404	0.707071	0.915254	0.00733496	0.00877193	0.0576324	0.314908	0.0382514	0.891975	0.748252	0.00665557	0.74	0.831461	0.479554	0.921512	0.153741	0.0617284	0.00892857	0.255319	0.828704	0.148418	0.290816	0.513514	0.0133971	0.375587	0.833333	0.372549	0.384181	0.58547	0.369863	0.0786885	0.864608	0.897756	0.82906	0.894472	0.881657	0.0195373	0.922118	0.132353	0	0.904575	0.884615	0	0.00445765	0.916309	0.957317	0.897101	0.928082	0.772727	0.801314	0.884328	0.0118859	0.00289017	0.00309215	0.830986	0.821429	0.95915	0.954545	0.0769231	0.905405	0.932692	0.00611621	0.00799087	0.756757	0.888889	0	0.964286	0.928889	0.807018	0.859838	0.83045	0.858911	0.72779	0.8583	0.674888	0.557018	0.0314286	0.0501296	0.517647	0.754098	0.51087	0.58908	0.502769	0.225989	0.295	0.540212	0.367403	0.327977	0.724299	0.540351	0.647948	0.357314	0.0329068	0.344198	0.156328	0.0804348	0.231565	0.0479705	0.256637	0.221239	0.285047	0.74216	0.587361	0.335025	0.588028	0.916976	0.961995	0.00373832	0.282238	0.202492	0.745358	0.194175	0.343407	0.0603175	0.309942	0.269939	0.916667	0.727749	0.928919	0.91922	0.89983	0.955556	0.288889	0.101197	0.00858779	0.909385	0.894737	0.00213447	0.0672963	0.888889	0.0946602	0.426117	0.875	0.766234	0.852248	0.524904	0.856216	0.928382	0.00852273	0.683099	0.147863	0.210938	0.778125	0.914286	0.259709	0.845833	0.0931677	0.84375	0.599291	0.277136	0.806723	0.89117	0.688312	0.493069	0.914557	0.954717	0.936047	0.892308	0.826923	0.535156	0.49359	0.416764	0.257412	0.228682	0.232432	0.394068	0.303371	0.598575	0.390625	0.48237	0.00909091	0.229064	0.251701	0.145396	0.300228	0.072	0.0629496	0.346667	0.217617	0.259259	0.133929	0.307087	0.422727	0.227425	0.280928	0.5	0.150424	0.773451	0.515873	0.160305	0.473913	0.167015	0.00737878	0.535714	0.815217	0.846859	0.853659	0.684848	0.617117	0.545894	0.0299885	0.206166	0	0.1625	0.360434	0.129032	0.0115702	0.0228571	0.0994526	0.489837	0.685029	0.790087	0.720805	0.653846	0.680222	0.659735	0.46547	0.679389	0.668508	0.241379	0.0578947	0.96875	0.852941	0.863636	0.0151246	0.00439698	0.637168	0.925373	0.88172	0.00497866	0.901961	0.205761	0.754	0.470874	0.915849	0.843373	0.0809249	0.894273	0.804945	0.435256	0.596154	0.0337349	0.682081	0.758065	0.780749	0.0119904	0.0165877	0.165877	0.4753	0.832428	0.522222	0.780781	0.0251256	0.00171674	0.00923788	0.288889	0.0877193	0.235023	0.00456621	0.377483	0.671429	0.885714	0.00773196	0.00811771	0.927778	0.875676	0.923077	0.942003	0.911111	0.95664	0.768041	0.748148	0.703509	0.466321	0.0240964	0.00942126	0	0.199085	0.268293	0.580838	0.025641	0.408421	0.758427	0.785714	0.00587495	0.0518519	0.0558214	0.0104895	0.956815	0.915615	0.889655	0.455882	0.00539568	0.0440771	0.0056338	0.480769	0.00418021	0.0947368	0.88764	0	0.00409836	0.00424403	0.827462	0.677612	0.643657	0.681574	0.0392781	0	0.00629723	0.845455	0.854305	0.897436	0	0.005997	0.941541	0.959739	0.00300601	0.00487013	0.00544959	0.920792	0.947702	0.97561	0.00566572	0.0116009	0.00352734	0.866397	0.918728	0.950667	0.929577	0.0215219	0.0775194	0	0.134328	0.00642398	0.00491803	0.00539957	0.279441	0.640553	0.0039604	0.00478469	0.00492611	0	0.014975	0.0349854	0.00874636	0.0044226	0.00517241	0.00536913	0.00250941	0.0012837	0.931159	0.265258	0.492212	0.383392	0.666667	0.0147895	0.00606673	0.00364964	0.00314961	0.0125	0.148681	0.422222	0.0157068	0.00401204	0.00630915	0.0169082	0.00457457	0.992537	0.968447	0.002442	0.00335946	0.67268	0.010479	0.0042735	0.0107335	0.201493	0.72973	0.0614806	0.716895	0.00244499	0.0106045	0.00657895	0.00892857	0.0044484	0.00733272	0.0181058	0.00766871	0.0384615	0.0298507	0.00295858	0.00414079	0.00186916	0.00560748	0.460829	0.00671141	0.00981354	0.00235294	0	0.604743	0.00373134	0.00529101	0.108974	0.00483559	0.0156951	0.00436205	0.00673077	0.00465116	0.924812	0.00186567	0.909756	0.850746	0.00425532	0.00402488	0.147105	0.00297619	0.333333	0.0125786	0.00542299	0.00396152	0	0.00568451	0.010582	0.622222	0.0439883	0.604534	0.552239	0.00746826	0.6	0.980237	0	0.00603015	0.00189036	0	0.00442478	0.0355191	0.00322581	0.944444	0.913793	0.851852	0.717172	0.0105023	0.944444	0.00719424	0.0790191	0	0.824742	0.384615	0.769231	0.156442	0.953368	0.00957592	0.58078	0.783333	0.230769	0.00742804	0.134021	0.921053	0.93956	0.00410798	0.0200191	0.0148021	0.0109983	0.449275	0.834961	0.0172084	0.888889	0.00506757	0.641537	0.0120069	0.00585366	0	0.242291	0.00331675	0.00886699	0.338095	0.0243902	0.0597826	0.0957447	0.391304	0.07	0.186667	0.0154799	0.0394265	0.767442	0.644231	0.0552417	0.153355	0.06298	0.00677711	0.764615	0.779126	0.01222	0.00330033	0.0278422	0.00601983	0.00420168	0.0290698	0.0892857	0.938889	0.680851	0.582677	0.0187793	0.00685602	0	0.383234	0.00443459	0.00869565	0.588517	0.727273	0.920245	0.0143541	0.807692	0.290323	0.0385356	0.728896	0.903226	0.0142566	0.00587495	0	0.0160643	0.107486	0.820513	0.0246914	0.898512	0.861111	0.814516	0.3	0.736842	0.929412	0.958513	0.00366972	0.00755124	0.454545	0.317241	0.218182	0.515038	0.00861326	0.0021645	0.00674663	0.0109091	0.00420168	0.00455581	0.0029036	0.0629496	0.00458015	0.0151134	0.00275229	0.0550459	0.00254453	0.00771208	0.00161031	0.0250696	0.00457816	0.0615234	0.00626959	0.126016	0.0130208	0.75	0.483092	0.305389	0.903448	0.819672	0.340807	0.00409165	0.945652	0.407407	0.0043273	0.0293624	0.00655738	0.751592	0.561702	0.031746	0.27193	0.764706	0.00699301	0.20339	0.8	0.853535	0.895833	0.0196078	0.936508	0.010978	0.00647249	0.0466667	0.934426	0.278689	0.921875	0.524887	0.925	0.915254	0.163043	0.025974	0.709924	0.227642	0.031477	0.0309598	0.106152	0.397022	0.404523	0.372213	0.162272	0.0104103	0.00234192	0.0271248	0.0834915	0.030303	0.115741	0.121076	0.0983607	0.0869315	0.0457344	0.0208333	0	0.0188679	0.0697674	0.2	0.078271	0.477612	0.0843882	0.158605	0.0223048	0.0282686	0.00775795	0.00818331	0.00509771	0.773148	0.00909091	0.0550459	0.701754	0.459459	0	0.958678	0.406091	0.904192	0.0917431	0.015873	0.960526	0.771784	0.851064	0.947368	0.00239234	0.170994	0.19061	0.530655	0.66171	0.669492	0.862069	0.0625	0.0625	0.425837	0.210526	0.081761	0.115385	0.142857	0.274194	0.0357143	0.112069	0.179775	0.0151844	0.00252525	0.00434783	0.00856164	0.00638978	0.0064493	0	0.00659196	0.568627	0.0130597	0.315029	0.03	0.0268542	0.309067	0.37172	0.10041	0.271782	0.221889	0.262108	0.298475	0.431734	0.159269	0.111111	0.255575	0.0519599	0.119266	0.00724263	0.00785714	0.0010005	0.00220264	0.00500715	0.00561798	0.00511836	0.0985916	0.169811	0.837678	0.748092	0.033557	0.8	0.819346	0.607843	0.802198	0.106481	0.00497512	0.0384615	0.295775	0.696203	0.760274	0.0156047	0.91866	0.406218	0.458128	0.94702	0.355856	0.0198676	0.240741	0.773109	0.0302013	0.809524	0.00438185	0.00566974	0.00732064	0.00301887	0.02	0.888889	0.470405	0.645161	0.281046	0.390093	0.868421	0.00197239	0.00356633	0.00759219	0.0792683	0.280899	0.0149477	0.00631579	0.4	0.516129	0.828947	0.909091	0.867647	0.195556	0.00526064	0.0320158	0.954545	0.0810811	0.884058	0.495327	0.927374	0.219512	0.868132	0.245614	0.0125786	0.881356	1	0	0.777778	0.670807	0.944444	0.660606	0.0375	0.939024	0.9	0.752066	0.565789	0.862222	0.031746	0.0105263	0	0.298246	0.146067	0.00477164	0.00361882	0.123288	0.150685	0.00734619	0.0183374	0.0268908	0.415179	0.391218	0.00757002	0.313433	0.767123	0.661765	0.0234375	0.930556	0.655172	0.171779	0.288889	0.047619	0.937294	0.0244499	0.00272851	0.0645161	0.676113	0.568156	0.113363	0.00763359	0.881706	0.00684932	0.856568	0.683544	0.0801527	0.3149	0.905063	0.890476	0.918269	0.283843	0.801394	0.845238	0.690722	0.507937	0.851852	0.943182	0.833333	0.881579	0.848	0	0.361753	0.953052	0.781942	0.54955	0.0454545	0.567335	0.37931	0.852941	0.96319	0.91219	0.909472	0.896296	0.950131	0.958008	0.586957	0.882353	0.0679282	0.437209	0.882474	0.824742	0.622318	0.662722	0.00356295	0.527076	0.449477	0.106416	0.00447475	0.0188111	0.551495	0.0864198	0.875257	0.868613	0.676316	0.00722022	0.0041958	0.00321027	0.481283	0.927007	0.924528	0.00943396	0.0159453	0.00561798	0.267516	0	0.129964	0.0782361	0.0394089	0.685888	0.0219052	0.00674536	0.0917431	0.88125	0.922772	0.77037	0.89547	0.941406	0.777293	0.48643	0.60697	0.0128205	0.941748	0.9375	0.539474	0.284826	0.0463576	0.897727	0.276762	0.934066	0.00297366	0.00778816	0.00492126	0.00586265	0.0108108	0.955097	0.906069	0.821429	0.0294709	0.00395145	0	0.115959	0.226322	0.00557414	0.761538	0.807229	0.895652	0.00822448	0.00236518	0.00406504	0.934783	0.91601	0.961538	0.0199203	0.0114865	0.0328784	0.00700935	0.00328228	0.916667	0.00684932	0.0045045	0.960384	0.892598	0.00472534	0.943182	0.750996	0.621795	0.575812	0.800821	0.764457	0.380769	0.783664	0.378378	0.69555	0.0222222	0.900901	0.55268	0.00708661	0.00396825	0.0150502	0.116105	0.851528	0.0118812	0.00974659	0.0404494	0.065388	0.00555393	0	0.967105	0.931035	0.00379939	0.00664452	0.00482859	0.00213371	0.00413907	0.00695322	0.0408472	0.00840336	0.216606	0.705912	0.693878	0.0357143	0.168831	0.386139	0.417582	0.0666667	0.689655	0.474719	0.954649	0.906593	0.856	0.00961538	0.00428878	0.0462185	0.855721	0.955224	0.00391007	0.00286533	0.0233161	0.00545455	0.651064	0.822222	0.87234	0.0207101	0.00278552	0.809356	0.866213	0.00483559	0.00414938	0.901786	0.2	0.0117647	0.757143	0.563725	0	0.0117271	0.0192771	0.00187091	0.00518807	0.527778	0.522388	0.245387	0.153979	0.488024	0.196162	0.13879	0.183673	0.0959596	0.00559796	0.00447427	0.00460123	0.0110132	0.00550459	0.00726392	0.0174672	0.00209424	0.00166945	0.0571429	0.935714	0.944882	0.920354	0.883495	0.605634	0.779349	0.871473	0.866516	0.475	0.00312826	0.00452489	0	0	0.0383142	0.0273973	0.760331	0.738462	0.557895	0.723077	0.48503	0.175824	0.146667	0.122355	0.047014	0.589744	0.00237812	0.883117	0.0483871	0.00858586	0.003314	0.00808081	0.00382653	0.933333	0.0925926	0.111111	0.215054	0.138462	0.115741	0.0869565	0.0655738	0.0125	0.0060015	0.0058309	0.931579	0.957704	0.887097	0.490323	0.00810373	0.00455063	0.00445434	0.694444	0.884615	0.010101	0.0601504	0.051105	0.869081	0.00702741	0.0042936	0.00581218	0.00521921	0.00278242	0.694864	0.0275591	0.785663	0.87234	0.00542005	0.176471	0.0097561	0.303514	0.00355872	0.945833	0.00581703	0.00512295	0.00397878	0.00589005	0.865285	0.00580191	0.0813362	0.0235849	0.721311	0.480447	0.64539	0.57485	0.66709	0.541667	0.261337	0.5	0.133501	0.0108025	0	0.0038432	0.00921659	0.00480769	0.00130039	0.00435414	0.0588235	0.00335946	0.0578778	0.929293	0.959786	0.625	0.915575	0.744337	0.00899428	0.00658762	0.856322	0.868966	0.922535	0.906188	0.75	0.714286	0.00406504	0.00417827	0.00507614	0.0217391	0.00422705	0.00513992	0.00328407	0.00621891	0.0133929	0.0900901	0.0166113	0.591304	0.0909091	0.310881	0.35	0.169666	0.00508751	0.00504686	0.00956938	0.879032	0.905263	0.00707786	0.00470958	0.00463883	0.915493	0.41844	0.1	0.00225225	0.00369004	0.09375	0.921687	0	0.00629371	0.00382775	0.00444444	0.16	0.0307692	0.678322	0.00403497	0.00586854	0.595339	0.804878	0	0.00297089	0.00352113	0.00402685	0.00623539	0.0119306	0.00807537	0.189189	0.00719424	0.978723	0	0.00696517	0.00241546	0.00338983	0.00244499	0.00162602	0.00298211	0.010352	0.0039185	0.145963	0.0347826	0.00448431	0.00511073	0.00490998	0.00814212	0.00257599	0.0141844	0.00404313	0.00519751	0.00169779	0.709677	0.00364078	0	0.00465983	0.00545703	0.00658979	0.004971	0.00804829	0.845133	0.42623	0.0145455	0.00294985	0.159091	0.283784	0.0752688	0.641618	0.95	0.00426621	0.00371747	0	0.00552486	0	0	0.00659077	0.0240964	0.00973236	0.968439	0.931464	0.824324	0.0820633	0.00684932	0.00684932	0.00603318	0.00366636	0.00568182	0.0107527	0.80915	0.886986	0.0075188	0.59887	0.00857633	0.123967	0.00782361	0.00809062	0.394928	0.909871	0.857143	0.00393701	0.910321	0.863248	0.916808	0.0232558	0.909774	0.760369	0.00682128	0.853377	0.616923	0.924444	0.796117	0.881857	0.825843	0.944444	0.93512	0.955314	0.943284	0.940043	0.0510204	0.518072	0.00650759	0.00538358	0.888399	0.826748	0.0110497	0.0186567	0.00900901	0.00434783	0.832117	0.701923	0.00555556	0.0125628	0.00900901	0	0.0545455	0.00452489	0.00773196	0	0.00416667	0.915179	0.921481	0.27451	0.0152284	0.00163934	0	0.0643432	0.00452489	0	0.973684	0.0721154	0.849765	0.738337	0.778846	0.00380228	0.00396825	0.00614125	0.0091659	0.00387973	0.560297	0.25625	0.00383142	0.00376648	0.0034965	0.789877	0.0036036	0	0.861341	0.215247	0.0445026	0.0361446	0.00952381	0.849505	0.960432	0.945701	0.948207	0.00880282	0.00618557	0.882641	0.787879	0.828025	0.661316	0.609531	0.397059	0.287879	0.383838	0.792079	0.802083	0.862694	0.850467	0.789941	0.00404858	0.00819062	0.00454545	0.2194	0.722581	0.0454545	0.108275	0.00676133	0.360465	0.53617	0.0112782	0.952475	0.381242	0.931169	0.884746	0.00598381	0.010989	0.00372787	0.00389105	0.853933	0.632653	0.0198598	0.0041425	0.915011	0.823464	0.764045	0.849354	0.963636	0.00397141	0.947368	0.750343	0.924771	0.00769231	0.0650406	0.863248	0.932515	0.927856	0.00653595	0	0.8	0.00770925	0.00480769	0.0357675	0	0.00931677	0.00584795	0.00334821	0.00367816	0.01	0.79646	0.139205	0.00529801	0.868421	0.857554	0.0134529	0.92	0.890756	0.930159	0.92615	0.896996	0.873185	0.927273	0.654545	0.0353881	0.193717	0.0133333	0.00319387	0.0934066	0.00538424	0.902985	0.00313725	0.933498	0.00762631	0.91954	0.84739	0.28	0.0057995	0.00401606	0.652174	0.673077	0.00874317	0.0347826	0.01	0.00296443	0.165251	0.614213	0.659898	0.430108	0.818681	0.00913242	0.0101229	0.0103359	0.0143443	0.00374532	0.94027	0.555556	0.807377	0.944374	0.95189	0.87067	0.00554324	0.00331565	0.00588235	0.0401662	0.167808	0.116279	0.916667	0.0052161	0.966376	0.93947	0.901786	0.034188	0.00943396	0	0.00235849	0.00605144	0.902318	0.95045	0.916667	0.896104	0.935897	0.00943396	0.788732	0.943548	0.938462	0.950617	0.928839	0.783505	0.942085	0.809211	0.00524659	0.00158814	0	0.930159	0.911111	0.605042	0.896714	0.00681818	0.00545785	0.945087	0.115843	0.00995025	0.00698216	0.324561	0.63125	0.146067	0.0377358	0.981233	0.988764	0.00555942	0.00440205	0	0.00166667	0	0.00315956	0.793651	0.915789	0.00680272	0.759494	0.00740741	0.00328947	0.00840336	0.0071736	0.808511	0.010084	0.0692737	0.366265	0.00535714	0.00628931	0.00440529	0.931864	0.875	0.00106383	0.00607165	0	0.884817	0.877778	0.145299	0.684874	0.359375	0.0957447	0.279778	0.00819062	0.003663	0.00592885	0.00922819	0.606667	0	0.008	0.654762	0.00185874	0.619048	0.00544959	0.00194553	0.664355	0.361345	0.0773694	0.00840336	0.850107	0.00507614	0.0084507	0.901961	0.00645624	0.00681818	0	0.0111288	0.0335821	0.386792	0.00870406	0.793309	0.00261324	0	0.0189076	0.887772	0.00346021	0.00351185	0.658824	0.0129032	0	0.00284698	0.00699301	0.469027	0.449731	0.0070922	0.0187904	0.0203193	0.00357782	0.00634921	0.00854701	0.888199	0.926471	0.131579	0.00520607	0.00137931	0.946653	0.939306	0.75	0.899504	0.178571	0.00496278	0.895985	0.9	0.857639	0.933014	0.902778	0.89418	0.934718	0.944724	0.875	0.732824	0.00582242	0.00680934	0.0196937	0.812591	0.00926706	0.949495	0.958955	0.897849	0.844125	0.931035	0.00514139	0.00203252	0.00321543	0.856921	0.814419	0.0131004	0.00266667	0.00325733	0.00804598	0.864407	0.625	0.00633714	0.005	0.85	0.729508	0.929134	0.92891	0.956938	0.964286	0.0118026	0.00925926	0.945455	0.678571	0	0.00681818	0.00586941	0.102719	0.0373444	0.612903	0.00360144	0.859649	0.00937766	0.00280505	0.00606061	0.00651163	0.634371	0.892009	0.853147	0.58399	0.140798	0.854839	0.367347	0.738889	0.00493421	0.00478851	0.953587	0.913706	0.907692	0.944444	0.950324	0.00502513	0.00495049	0.633333	0.00328947	0.00352858	0.65411	0.955056	0.00794702	0.00222717	0.930233	0.769231	0.0661578	0.285714	0.306636	0.496423	0.155211	0.107143	0.657658	0.00711744	0.00761421	0.946154	0.971774	0.962617	0.00448431	0.00524659	0.881081	0.674787	0.572464	0.004971	0.792157	0.813953	0.758621	0.862694	0.232975	0.348624	0.890577	0.895522	0.836957	0.795918	0.0133929	0.942857	0.0227273	0.974359	0.944377	0.875	0.449275	0.296703	0.945736	0.380952	0.0526316	0.0028169	0.932673	0.920575	0.928662	0.947011	0.837838	0.951644	0.943223	0.938841	0.00401606	0.961924	0.964286	0.917526	0.955479	0.00713267	0.00505051	0.00518135	0.00527426	0.893333	0.00720906	0.00162866	0.266667	0.0355987	0.302632	0.533186	0.328313	0.294118	0.829392	0.00671141	0.00267618	0.02267	0.00134589	0.962894	0.947289	0.782258	0.931818	0.0568306	0.00330033	0.517241	0.377014	0.863636	0.920139	0.943043	0.00653595	0.344595	0	0.394737	0.536842	0.0201005	0.00306748	0.0604651	0.893443	0.00546448	0.00385356	0.896247	0.869565	0.0036855	0.149606	0.0685484	0.346875	0.298246	0.522686	0.147335	0.969697	0.409524	0.309973	0.514507	0.0551643	0.449024	0.0923077	0.0639535	0.625	0.490338	0.748858	0.289855	0.683856	0.00199005	0.0683403	0.0302419	0.0261438	0.691932	0.611347	0.471698	0.525641	0.857843	0.00448431	0.349282	0.163265	0.00669792	0.00549451	0.0398671	0.0111524	0.010929	0.253807	0.00847458	0.0141549	0.192708	0.778049	0.889908	0.337838	0.927981	0.0142857	0.255245	0.0123967	0.00769231	0.25	0.193669	0.138889	0.20155	0.465442	0.00144718	0	0.0146965	0.0100962	0.0493827	0.0273859	0.0865801	0.115789	0.161782	0.535948	0.5	0.344828	0.786557	0.435374	0.166667	0.702273	0.64688	0.039548	0.567164	0.72905	0.821429	0.00568182	0.0110092	0.641631	0.144404	0.00500715	0.913462	0.805071	0.6	0.939024	0.893939	0.932059	0.953488	0.225	0.91	0.843049	0.763514	0.908789	0.841986	0.773663	0.75188	0.774566	0.804979	0.0933333	0.0717949	0.866856	0.832258	0.968944	0.514184	0.887656	0.506849	0.495413	0.846154	0.791069	0.671642	0.248756	0.0383693	0.133229	0.283019	0.801994	0.267841	0.839394	0.830556	0.843691	0.734729	0.763889	0.719647	0.625	0.706337	0.829341	0.814103	0.819767	0.814356	0.545455	0.898438	0.78882	0.0927318	0.828346	0.818807	0.7	0.00671141	0.0977099	0.00611995	0.254144	0.00293255	0.609477	0.755556	0.876356	0.924861	0.900786	0.957447	0.969027	0.930693	0.936364	0.0122951	0.00614035	0	0.00299401	0.945518	0.839744	0.341395	0.516484	0.631741	0.0105448	0	0.00494506	0	0.00148368	0.00338983	0.00651466	0.00187441	0.035461	0.532258	0.00611621	0.85	0.83871	0.00917431	0.0528634	0.903409	0.0570265	0.00991501	0.0134961	0.00339559	0.00951249	0.0236686	0.325843	0.00775194	0.0609756	0.926278	0.4375	0.00724638	0.85567	0.0879397	0.958915	0.964286	0.0674663	0.00713649	0.0173348	0.280702	0.00475436	0.916399	0.0107759	0.00269179	0.00598802	0.00364964	0.833333	0.77619	0.00721154	0.443478	0.674961	0.709677	0.00572738	0.00359066	0.004662	0.825871	0.766667	0.686391	0.931464	0.825328	0.439024	0.00496894	0.785714	0.00284495	0.0495868	0.173913	0.0119904	0.00724055	0.00413223	0	0	0.00618921	0	0.00679348	0.0035545	0.928571	0.00315457	0.00359066	0.00195695	0.0045045	0.0059761	0.00338409	0.044739	0.551035	0.857895	0	0.0155979	0.003663	0.0772834	0.00311526	0.00366972	0.292237	0.898148	0.0675537	0.371134	0.00406091	0.00472813	0.857143	0.00293871	0.00450857	0	0.267241	0.00396629	0.826255	0.584906	0.00397614	0.0782123	0.00358166	0.897917	0.862981	0.111111	0.00651956	0.838384	0.573171	0.00411241	0.315789	0.045977	0.905686	0.816327	0.0305466	0.0074813	0.004158	0.00326442	0.00382166	0.00493097	0.00333333	0.674667	0.950276	0.375	0.828358	0.83953	0.666667	0.888283	0.766667	0.00465116	0.0011976	0.0909091	0.341772	0.00182149	0.00878477	0.00136426	0.4	0.00229533	0.00168729	0.00253807	0.149254	0.00120192	0.00497512	0.313187	0.885135	0.00548948	0.276923	0.799172	0.0096	0.593023	0.238532	0.0075662	0.0138122	0.0268199	0.717241	0.00912647	0.00348736	0.373016	0.922581	0.721519	0.610169	0.945402	0.846154	0.897849	0.851351	0.911458	0.165517	0.922144	0.831461	0.842466	0.899514	0.00172414	0.00998573	0.0165563	0.00457516	0.0180995	0.00631199	0.00223714	0.00342466	0.943396	0	0.950081	0.917927	0.890794	0.837607	0.913696	0.918455	0.788288	0.821678	0.842105	0.847561	0.93662	0.784091	0.909216	0.946064	0.230769	0.00643087	0.527183	0.156863	0.0167866	0.0184049	0.49827	0.00969529	0.0238095	0.596273	0.0075188	0.00676091	0.00704225	0.00295421	0.00990099	0.0075188	0.00754401	0	0.00385604	0.00799087	0.00210084	0.00782014	0.0286458	0.290598	0.075	0.00485909	0.0208333	0.00325733	0.00611621	0	0.0408163	0.00533333	0.0430622	0.536842	0.888889	0.00353982	0.900208	0.0192024	0.0023753	0.005	0.0102041	0.0533708	0.00581959	0.028314	0.960882	0.865169	0.487903	0.00620155	0.133621	0.295652	0.385714	0	0.00435053	0.304348	0.00179372	0.0126904	0.680851	0.75	0.815631	0.727869	0.005	0.921531	0.152828	0	0.00445104	0.0970149	0.0192456	0.00840336	0.00674157	0.693333	0.947655	0.915899	0.9613	0.896552	0.964706	0.218107	0.424908	0.285714	0.535714	0.962264	0.018595	0.00877193	0.00580431	0.00264901	0	0.517286	0.0333333	0.00283956	0.409091	0.123153	0.868852	0.00888889	0.00161031	0.506885	0.895044	0.00720839	0.00375469	0.546053	0.0121457	0.96	0.927711	0.988439	0.00449898	0.910828	0.756359	0.662338	0.972973	0.00629327	0	0.00592885	0.83871	0.00622084	0.00550585	0.00513259	0.00221239	0	0.00915332	0.13913	0.547059	0.0070922	0.0776699	0.00276625	0.00437637	0.962733	0.0669643	0	0.00990099	0.00604534	0.00295858	0.0352304	0.00839161	0	0.815789	0.6	0.114286	0.75	0.81685	0.843072	0.909884	0.484848	0	0.858621	0.00584795	0.00626305	0.00223314	0.0041632	0.00521999	0.00688073	0.00515464	0.00465116	0.0413223	0.730061	0.00280374	0	0.00804829	0.0117647	0.0536044	0.00554017	0.00110254	0.00309917	0.00266845	0.00125313	0.4	0.00603865	0.0108303	0.00298805	0.916667	0.4	0.0163767	0.0100742	0.449102	0.00550206	0.0300752	0.945946	0.897727	0.739583	0.104918	0.0466102	0.00855746	0.00392157	0.00255428	0.0506329	0.714617	0.656	0.0365044	0.01875	0.00948509	0.74537	0.493506	0.162011	0.492288	0.0416667	0.00802139	0.00378788	0.879781	0.662651	0.669355	0.00431034	0	0.00403226	0.0101302	0.0425894	0.837675	0.00497512	0	0.00855615	0.0102041	0.160542	0.00490196	0.0417227	0.00451613	0.0055371	0.403727	0.409266	0.0148248	0.00274725	0.004158	0.00719424	0.038806	0.375796	0.91762	0.939058	0.95614	0.00626959	0.0438056	0.354839	0.843137	0.695652	0.888889	0.71831	0.0789474	0.00475185	0.193878	0.269841	0.170103	0.00377358	0.0111888	0.0137255	0.852518	0.740991	0.559702	0.513514	0.76386	0.0060675	0.00607112	0.333333	0.807143	0.68932	0.808511	0.0714286	0.910653	0.93199	0.574074	0.0169492	0.00427873	0.0189521	0.285714	0.642045	0.00953778	0.0120482	0.645293	0.890052	0.0594203	0.168883	0.582353	0.627273	0.00254453	0.36	0.361345	0.104651	0.371387	0.121995	0.209979	0.424	0.485981	0.00396825	0.916379	0.6121	0.651667	0.8125	0.831776	0.0042796	0.798387	0.833333	0.930233	0.00355872	0.00131062	0.004662	0.951128	0.882353	0.985611	0.878788	0.883212	0.00977199	0.93	0.00414938	0.00298063	0.967568	0.537604	0.255814	0.444444	0.436916	0.0288462	0.169811	0.756972	0.237762	0.344498	0.393365	0.738329	0.692982	0.166667	0.552632	0.0645161	0.159292	0.027027	0.488	0.170635	0.242424	0.130435	0.00346021	0.124498	0.00626305	0.0255639	0.16875	0.047619	0.0402584	0	0.00333333	0.00686499	0.212996	0.157895	0.428571	0.44	0.00951374	0.00737667	0.213904	0.636943	0.00473934	0.951613	0.979592	0.96732	0.363636	0	0.88	0.877104	0.885714	0.887363	0.852941	0.921769	0.983607	0.00259067	0.0117647	0.0114754	0.00232558	0.00555556	0.00395257	0.809257	0.584795	0.888889	0.00359712	0.00746888	0.0137615	0.00325468	0.00485437	0.0227273	0.735294	0.00826446	0.989899	0.00250417	0.0529801	0.0119798	0.00501253	0	0.00191939	0.00339328	0.00406298	0.167939	0	0.00749532	0.00123305	0.00704225	0.011194	0.00787402	0.873333	0.00364964	0.492958	0.895028	0.932515	0.619718	0.915441	0.230769	0.00670141	0.92515	0.727273	0.892116	0.0027933	0.00143885	0.0152284	0.0183908	0.00488998	0.0105932	0.907514	0.0280172	0.0106007	0.849057	0.8	0.733333	0.0609231	0.853846	0.831325	0.741497	0.00506879	0.525469	0.316602	0.707965	0.00379147	0.871698	0.625	0.8	0.863309	0.0296296	0.808219	0.938511	0.965358	0.9125	0.0125786	0.00634518	0.882353	0.0103093	0.217391	0.309278	0.404762	0.548781	0.582192	0.725266	0.67509	0.442922	0.484848	0.85	0.712329	0.0362595	0.94	0.820513	0.789474	0.808824	0.955975	0.1	0.842105	0.030082	0	0.00465116	0.957143	0.186667	0.0769231	0.0754717	0	0.136691	0.0490798	0.00704225	0.0404412	0	0.727273	0.949333	0.908238	0.917293	0.860075	0.713147	0.892377	0.930029	0.00754717	0.0185185	0.00286533	0.00402504	0.814286	0.745763	0.786885	0.681102	0.495146	0.188525	0.890811	0.6	0.414286	0.00826446	0.146965	0.544118	0.368421	0.205128	0.515873	0.380282	0.212121	0	0.865922	0.127533	0.0970874	0.378069	0.409357	0.00277008	0.00701754	0.00666667	0.022082	0.0980392	0.0087146	0.00719424	0.0171429	0.00326087	0.0059761	0.00784314	0.00433135	0.0747126	0.132275	0.923077	0.834975	0.0865385	0.0622951	0.00207039	0.00250627	0.930672	0.000866551	0	0.866667	0.291237	0.0165289	0.588808	0.341216	0.391304	0.00147059	0.333333	0.00259067	0.916667	0.716667	0.323077	0.00769823	0.932735	0.0246914	0.886792	0.585586	0.584795	0.96789	0.608696	0.75	0.043771	0.0578035	0.825688	0.00569981	0.00598802	0.0337079	0.0131846	0	0.00154321	0.0475687	0.0496894	0.489933	0.306818	0.00566893	0.830065	0.803797	0.901907	0.378182	0.82266	0.580645	0.00369004	0.00183824	0.083682	0.00575816	0.121212	0.8	0.00114155	0.00892857	0.945833	0.652174	0.932	0.881356	0.275229	0.578125	0.00553097	0.93617	0.933908	0.02	0.00813008	0.101514	0.00256575	0.00372301	0.0153061	0.00793651	0.00539568	0.010101	0.833333	0.0294118	0.142857	0.855346	0.669231	0.895288	0.0872093	0.923077	0.00598802	0.00425273	0.933333	0.0877193	0.181159	0.00522508	0.861314	0.0142349	0.845588	0.886275	0.00356718	0.0288462	0	0.908367	0.847458	0.907407	0.91791	0.545455	0.878628	0.873294	0.0384615	0.614458	0.285714	0.0625	0.852632	0.194175	0.111111	0.166667	0.847495	0.549801	0.0357143	0.0185185	0.0421053	0.179487	0.637066	0.00481928	0.115385	0.0881226	0.0340909	0.048	0.501129	0.791962	0.899083	0.0153061	0	0.201613	0.93617	0.091954	0.633766	0.658537	0.819444	0.902913	0.0662393	0.00271003	0.233533	0.0041841	0.00347826	0.0288462	0	0.25	0.0560748	0.622807	0.820961	0.930864	0.940758	0.795656	0.00663717	0.869565	0.485507	0.00877193	0.912363	0.945055	0.47619	0.564103	0.931915	0.94186	0.0352423	0.648148	0.267399	0.190184	0.460377	0.66573	0.902724	0.915493	0.798781	0.927869	0.00424328	0.00628931	0.00259403	0.881356	0.883951	0	0.811765	0.944072	0.923077	0.947776	0.888199	0.166667	0.728061	0.468835	0.763804	0.715686	0.536585	0.21791	0.0045977	0.869347	0.0313589	0.523316	0.783251	0.3375	0.0344828	0.422018	0.578947	0.00451671	0.00448766	0.0165663	0.110599	0.811989	0.799163	0.54955	0.00773994	0.25641	0.00364964	0.00826446	0.725869	0.025641	0.0772532	0.129771	0.00469484	0.0513834	0.752688	0.289655	0.648936	0.0363636	0.662162	0.0220588	0.830189	0.785714	0.898204	0.779487	0.0642202	0.958333	0.192661	0.49763	0.0174216	0.0128205	0.864865	0.769874	0.924051	0.892857	0.909091	0.93819	0.80315	0.930909	0.518868	0.155138	0.283582	0.497863	0.0357143	0.201635	0.16	0.642706	0.00707547	0.00280899	0.0821114	0.170093	0.567867	0.0444444	0.0397727	0.315217	0.288889	0.123288	0.0612245	0.482517	0.0508021	0.0123457	0.123711	0.427435	0.253333	0.267751	0.311321	0.430108	0.0190476	0.117647	0.389169	0.0681818	0.0239521	0.0828729	0.0212766	0.15873	0.515427	0.0350877	0.393443	0.134199	0.797203	0.423077	0.0563063	0.613158	0.105422	0.584158	0.680628	0.439655	0.22	0.305031	0.0164271	0.121677	0.310231	0.334988	0.614545	0.00424628	0.00771208	0.121951	0.454545	0.959538	0.00501253	0	0.0114504	0	0.640625	0.912088	0.88716	0.920223	0	0.00348259	0.902542	0.153005	0.684211	0.0295359	0.0177778	0.010101	0.688312	0.744681	0.88806	0.509058	0.104762	0.037037	0.362887	0.411301	0.530534	0.0377358	0.464853	0.0927152	0.16	0.24569	0.333333	0.302752	0.858462	0	0.856209	0.398148	0.857143	0.0138249	0.00138696	0.0045977	0.00693756	0.00980392	0.844765	0.00561272	0.00312989	0.015748	0.00715308	0.00337458	0.00555556	0.00617284	0.00257069	0.900763	0.503417	0.920415	0.895105	0.807018	0.104779	0.00419727	0.0113636	0.792793	0.719298	0.94964	0.00617284	0.003663	0.00378788	0.47561	0.304478	0.93326	0.609137	0.00961538	0.0196429	0.714286	0.901961	0.918669	0.85119	0.80303	0	0.00600601	0.674556	0.421569	0.906667	0.937888	0.109943	0.0121212	0.00308642	0.00556881	0.00387973	0.00763359	0.00846024	0.00508906	0.0121951	0.162393	0.946759	0.707692	0.8125	0.0170854	0.00900901	0.889908	0.816327	0.991071	0.950495	0.0961969	0	0.807692	0.632058	0.222222	0.38255	0.00494234	0.882353	0.287324	0.00274348	0.00437637	0.00347222	0.041958	0.00699301	0.0144231	0.0166163	0.0456853	0.0811518	0.626761	0.0021254	0.385542	0.717256	0.00407747	0.00392157	0.842697	0.0141509	0.00558659	0.937716	0.031941	0.421488	0.444444	0.0683761	0.004	0.108108	0.143491	0.299625	0.21286	0.584071	0.468354	0	0.28169	0.255814	0.165706	0	0.163611	0.479469	0.00765306	0.0958084	0	0.522562	0.66586	0.803226	0.797414	0.0319635	0.709677	0.504	0.859155	0.878947	0.00489596	0.0284698	0.910256	0.0255319	0.44898	0.919149	0.337171	0.87013	0.00258732	0.00641849	0.909091	0.00896861	0	0	0.09375	0.474542	0.792115	0.00234192	0.0620155	0.0140187	0.0294118	0.210526	0.271942	0	0	0.5	0.815589	0.63327	0.00759878	0	0.961905	0.957055	0.00163934	0.00459418	0.0256074	0.0572831	0.795107	0.0121951	0.906103	0.823529	0.949153	0.323108	0.00288739	0.0059952	0.00925926	0.0119474	0.00286123	0.00769231	0.00793651	0.00495663	0.00442478	0.0630324	0	0.16129	0.912698	0.673684	0.82	0.0812808	0.00920245	0.0169492	0.577154	0.0696721	0.873926	0.0190476	0.950413	0.913979	0.00629723	0.00200803	0.0347222	0.00340909	0.00358423	0.118182	0.00869565	0.010989	0.0102828	0.0561122	0.176471	0.47541	0.00248344	0	0.773913	0.0392157	0.004971	0	0.00242718	0.00704225	0.0113835	0.00617284	0.00334448	0.841026	0.894349	0.552239	0.00722892	0.955556	0.00414365	0.170507	0	0.00365297	0.00771208	0.94709	0.902439	0.45478	0.887139	0.00503356	0.00292398	0.00365297	0.0110585	0.00470588	0.00238663	0.00995025	0.666667	0.00246914	0.00646204	0.00763359	0.00187266	0.035503	0.813559	0.902778	0.716049	0.958333	0.662162	0.0177778	0.00757576	0.00485437	0.0434783	0.00477707	0.0101351	0.00890869	0.00392927	0.931232	0.0365169	0.906433	0.00457317	0.00471698	0.0139276	0	0.715909	0	0.0013587	0.00700935	0.347134	0.00364964	0.003125	0.0043956	0.0127226	0.140351	0.81	0.00794702	0.00605449	0.0165394	0.216495	0.00501672	0.870748	0.168919	0.01875	0.934227	0.710801	0.833333	0.830882	0.945946	0.377232	0.0031746	0.727891	0.00675676	0.00502513	0.00325733	0.0257053	0.00573066	0.00240385	0.875598	0.532656	0.00949217	0.00745157	0.0128755	0.00422386	0.0243902	0.0040783	0.0019084	0.920097	0.029438	0.0133333	0.00204082	0.798722	0.0119403	0.00242718	0.688525	0.00568828	0.00749064	0.794788	0.456647	0.0828125	0.29582	0.730159	0.478774	0.0152505	0.416216	0.619792	0.00317909	0.00250836	0	0	0.557018	0.522177	0.595238	0.121622	0.00495049	0	0.0609756	0.00615385	0.0527752	0.00337268	0.00696258	0.591837	0.886486	0.0121827	0.00281294	0.00352113	0.00216216	0.00561798	0.00577201	0.00326371	0.772727	0.363229	0.0045045	0.0120056	0.0597826	0	0.00589102	0	0.0140187	0.0111524	0.00167224	0.028	0.529101	0.00833664	0.186813	0.842105	0.0257353	0.507634	0.109453	0.0153148	0.0417163	0.010453	0.00300075	0.00359712	0.00512295	0.00318471	0.914894	0.00172712	0	0.0109409	0.015	0.00543478	0.00151976	0.00166389	0.00771605	0.00537634	0.0537634	0	0.65625	0.00356824	0.00526316	0.00420673	0.0926829	0.00902527	0.231214	0.889908	0.0117994	0.00461894	0.0094518	0.909091	0.00456621	0.00343643	0	0.0045045	0	0.868132	0.817292	0.96875	0.0096231	0.00358423	0.00923077	0.0890151	0.0042735	0.0210526	0.00373832	0	0.00324465	0.00643777	0.972727	0.784314	0	0.401709	0.181818	0.00715015	0.0392157	0.0737548	0.763514	0.820093	0.926282	0.25066	0.0161551	0.0298507	0.136364	0.0296846	0.00668449	0.0121212	1	0	0.0046875	0.00595238	0.0731707	0.437294	0.347619	0	0.0110159	0.0292887	0.00418702	0.00694444	0.9375	0.0902896	0.0347222	0.110169	0.00270758	0.508475	0.891534	0.00525131	0.0105985	0.00183993	0	0.964041	0.0201794	0.0212766	0.00384615	0.930272	0.00401204	0	0.0100671	0.00628931	0.00211193	0.00175901	0.963437	0.432143	0.00680851	0.00554017	0.00436047	0.00837989	0.442308	0.00514469	0.00451128	0.951118	0.540512	0.0363636	0.00531915	0.00481431	0.948	0.930726	0.93662	0.0128866	0.00744879	0.00663717	0.0131349	0.87069	0.104586	0.00396825	0.0033541	0	0.772727	0.00560224	0.974576	0.531646	0.00688073	0.827586	0.00194301	0.00686499	0.0180807	0.828092	0.0139535	0.446429	0.777778	0.578616	0.104	0.883408	0.926764	0.183099	0.933333	0.031941	0.913043	0.880597	0.0133333	0.22807	0.964286	0.8125	0.59466	0.4375	0.105263	0.00392927	0.0397412	0.0144928	0.06	0.709302	0.314286	0.888235	0.00491535	0.351852	0.500969	0.163265	0.00382409	0.0152284	0.0311688	0.770898	0.619614	0.798635	0.806452	0.147399	0.00645161	0.0121951	0.00535168	0.00466744	0.00296443	0.00318878	0.864499	0.904	0.959384	0.939099	0.787234	0.0666667	0.00220751	0.00784314	0.00363636	0.694656	0.688172	0.973684	0.939891	0.00657895	0.00464499	0.0021254	0.0263158	0.0106007	0.0181818	0.00497512	0.0298673	0.00423729	0.00493421	0.7151	0.636684	0.171261	0.0111732	0.0138889	0.0963455	0.00948577	0	0.0292135	0.00997506	0.0158416	0.0231802	0.3875	0.0172786	0.0176471	0.938547	0.938607	0.950413	0.904255	0.00325521	0.00330033	0.00335121	0.00453515	0.00858369	0.935833	0.0144695	0.0174954	0.030888	0.779661	0	0.00514139	0.00528169	0.00388098	0.00549218	0.0131406	0.00316122	0.00342466	0.664798	0.35426	0.00701083	0.00859107	0.873786	0.792096	0.859504	0.100102	0.00631313	0.0121457	0.421875	0.00593472	0.0111111	0.0178253	0.00327869	0.873016	0.00856164	0.0955056	0.866667	0.72766	0.246032	0.00788436	0.326765	0.882353	0.740741	0.8	0.943548	0.90625	0.906667	0.0073831	0.00350058	0.659091	0.0462963	0.106195	0.0255387	0.0055607	0.944171	0.918033	0.766667	0.00759013	0.646409	0.0337838	0.00537634	0.439024	0.758065	0.2	0.683824	0.529412	0.163793	0.940298	0.00392157	0.631429	0.224852	0.0309735	0.366412	0	0.00270514	0.0895522	0.87234	0.0201342	0.00443705	0.00603448	0.511765	0.0055918	0.00352734	0	0.00629591	0.097561	0.823529	0.00272035	0.166667	0.874667	0.0317073	0.00506512	0.742574	0	0.00476493	0.00446429	0.0121951	0.878425	0.929688	0.0390946	0.00732601	0.375	0.52907	0.94186	0.181818	0.524934	0.225352	0.0509804	0.947368	0.447368	0.940367	0.121708	0.184685	0.41875	0.917647	0.9	0.830769	0.770492	0.731183	0.855856	0.003663	0	0.0106762	0.78125	0.461538	0.842105	0.941372	0.208122	0.00149477	0.0669291	1	0.88	0.783724	0.163934	0.284314	0.944444	0.875	0	0.953488	0.615385	0.0714286	0.00671141	0.159091	0.787037	0.489908	0.00271003	0.00738916	0.802817	0.944206	0.325758	0.947826	0.1	0.5	0.895522	0.830189	0.130802	0.95814	0.838509	0.73991	0.283951	0.0294118	0.0494506	0	0.88	0.542969	0.810606	0.647059	0.328358	0.686275	0.933824	0.891403	0.645833	0.937294	0.896552	0.0343249	0.847826	0.752577	0.616	0.84	0.913279	0.00528169	0.057072	0.0360902	0.78125	0.602151	0.615385	0.328125	0.602564	0.857143	0.694545	0.78984	0.586667	0.00406504	0.780919	0.477612	0.74359	0.717949	0.82	0.289157	0.202279	0.413793	0.00645161	0.604317	0.669355	0.821256	0.775	0.87957	0.636364	0.0486111	0.318627	0.473373	0.0651769	0.10929	0.0903955	0.0055788	0.140389	0.301887	0.256351	0.0214425	0.328652	0.318681	0.1125	0.455882	0.529508	0.713178	0.208333	0.85177	0.931429	0.00350263	0.185185	0.826531	0.0118496	0.12	0.00402576	0.0336538	0.0697674	0.00882658	0.131148	0.86082	0.873418	0.601869	0.0862069	0.00765111	0.793478	0.882143	0.758621	0.210191	0.0021322	0.00413793	0.0058862	0.68	0.382022	0.68	0.00777605	0	0.706294	0.175182	0.00524246	0.00511509	0.00120192	0.486301	0.871212	0.00380228	0.0727273	0.00447094	0.00608519	0.962963	0.852941	0.0334029	0.00682261	0.012959	0.00612245	0.020979	0.677686	0.00550459	0.00789889	0	0.00224215	0	0.00222717	0	0.00493305	0.891892	0.449405	0.68	0.102273	0.00782361	0.006639	0.45098	0.626316	0.879195	0.00507099	0	0.457143	0.00176678	0.00466563	0.333333	0.00724638	0.789474	0.636364	0.202326	0.133574	0.0425532	0.424107	0.00817439	0.0151745	0	0.200331	0.631944	0.377451	0.0162225	0.0506329	0.603774	0.340034	0.0320197	0.321168	0.32398	0.00840336	0.306849	0.0976801	0.808717	0.62069	0.0118081	0.139485	0.771583	0.0130435	0.0143885	0.0623608	0.377049	0.01473	0.00115607	0.00677201	0.319231	0.674312	0.764045	0.51497	0.789474	0.837607	0.00598802	0.0114286	0.0077821	0.807074	0.564024	0.43609	0.0470914	0.00613497	0.00564972	0	0.00997506	0.803403	0.00802469	0.164384	0.302703	0.833333	0.219421	0.0991736	0.160287	0.56535	0.746313	0.901674	0.0189394	0.0182768	0.00993378	0.0102564	0.0949821	0.235808	0.335938	0.684211	0.484615	0.832402	0.00442478	0.0123457	0.925926	0.866221	0.871429	0.904192	0.33121	0.0143266	0.0286533	0.0214765	0.275482	0.868056	0.915479	0.87931	0.928899	0.951724	0.784615	0.684932	0.00831601	0.781818	0.138973	0.640496	0.0310078	0.89645	0.966292	0.977273	0.815385	0.923077	0.916667	0.00524017	0.00584454	0.00495049	0.00295858	0.90887	0.0103093	0.269231	0.934307	0.743243	0.519231	0.00406504	0.0142857	0.83237	0.585185	0.875	0.796992	0.0104712	0.0302352	0.0134035	0.589286	0.671082	0.27619	0.0833333	0.0454545	0.13986	0.0555556	0.0119048	0.183908	0.102941	0.0576923	0.257143	0.02	0	0.00980392	0.136364	0.3	0.690583	0.0107239	0.0107181	0.00271739	0.508696	0.111111	0	0.132296	0.00769231	0.0434783	0.0124654	0.00539084	0.00625	0.03125	0.901887	0.00854701	0.00445765	0.00111483	0.00673725	0.010846	0.0784314	0.918489	0.0030722	0.0104712	0.00419639	0.00559701	0.00378788	0	0.133333	0	0.8	0.0049554	0.0128788	0.862903	0.047259	0	0.00273973	0.0113507	0.581197	0	0.00338219	0.00369458	0.00192864	0.00331126	0.0064	0.00641026	0.885417	0.00780031	0.00465477	0.937107	0	0	0.00490798	0.892308	0.00550055	0.0520833	0.123318	0.662651	0.936842	0	0.00776583	0.201258	0.0434783	0.00245098	0.00343053	0.00344432	0.0011236	0.00176678	0.00626305	0.021148	0.243446	0.0070922	0.391482	0.92126	0.893204	0.00678733	0.00496894	0	0.941053	0.0191638	0.00265957	0.0110497	0.00240577	0.0636183	0.00636943	0	0.0132122	0.033195	0.00348432	0.00504301	0.941176	0.801887	0.415771	0.718391	0.893506	0.915344	0.92161	0.52381	0.00742804	0.409524	0.00328407	0.00341686	0.00677201	0	0.793651	0.0139535	0.896296	0.0235756	0	0.700704	0.709302	0.658073	0.88764	0.933216	0.962617	0.928571	0.89852	0.877778	0.818815	0.868056	0.873874	0.918288	0.925094	0.839329	0.905473	0.915638	0.912869	0.00444444	0.00698324	0.772152	0.895196	0.790879	0.0142857	0.00432277	0.857143	0.757252	0.0248815	0.0107383	0.0286426	0.109677	0.392655	0.252396	0.275362	0.566667	0.632296	0.649057	0.694534	0.892857	0.783951	0.925	0.926214	0.525097	0.00544959	0.378378	0.0280374	0.0608519	0.735294	0.00494861	0.00429185	0.00383142	0.792839	0.0341463	0.00900901	0	0.00619195	0.842105	0.606667	0.00749319	0.170404	0.830233	0.00217391	0.894587	0.0556962	0.883495	0.161972	0.857951	0.811631	0.00470588	0	0.34104	0.867746	0.7625	0.9	0.00433651	0.00806452	0.958716	0.00483481	0.00694444	0.869863	0.457831	0.885714	0.8	0.027881	0.0147059	0.00835073	0.868613	0.191489	0.00659341	0.106122	0.910995	0.711752	0.0201117	0.0192308	0.00623053	0.0142768	0.945578	0.592105	0.484848	0.949153	0.559322	0.232558	0.117021	0.0222222	0.946524	0.819277	0.480552	0	0.00777202	0.00565611	0	0.00177305	0.905405	0.319328	0.666667	0.796954	0.318841	0.704762	0.832536	0.716814	0.0314136	0.00402414	0.00981997	0.338432	0.518002	0.42691	0.00395257	0.00664697	0.0160887	0.00336417	0.00910125	0.00191939	0	0.406593	0.80102	0.859779	0.00767544	0.0159236	0	0.805369	0.748447	0.00645856	0.00735294	0.895833	0.671642	0.575419	0.89781	0.00670017	0.960396	0.0245902	0.929577	0.814286	0	0.0183824	0.918449	0.908714	0.196923	0.295775	0.311475	0.00554236	0.00814332	0.0493827	0.0118343	0.00875274	0.96788	0.0833333	0.0443038	0.00136054	0.00898204	0.00462428	0.00157233	0.90113	0.896104	0.3125	0.00573394	0	0.877083	0.522523	0.00745342	0.00655398	0	0.0030581	0.0374449	0.310345	0.040404	0.08	0.0909091	0.042841	0.115942	0.0638298	0.387571	0.139785	0.482143	0.00842697	0.00179211	0.0701175	0.844828	0.380952	0.721519	0.591549	0	0.924051	0.00125	0.00364078	0.897959	0.0304878	0.0319149	0.346821	0.787879	0.00689655	0.866197	0.8	0.595588	0.0835913	0.0454545	0.0170279	0.04375	0.914286	0.99061	0.173228	0.0892857	0.0113052	0.270833	0.930769	0.598131	0.282839	0.566978	0.790164	0.893107	0.846808	0.857488	0.851064	0.858757	0.50838	0.0077187	0.0470588	0	0.00566649	0.00536398	0.222222	0.00219298	0.517483	0.537415	0.81457	0.865385	0.00658514	0.862715	0.89697	0.864	0.392202	0.853659	0.85641	0.891304	0.91924	0.00556242	0.00492126	0.00910747	0.889646	0.414458	0.682927	0.00182648	0.00569801	0.133962	0.444444	0.533333	0.368421	0.00309598	0.0147493	0.58209	0.0154525	0.930153	0.946612	0.00167785	0.921053	0.784314	0.00332226	0.037037	0.607362	0.945055	0.00862069	0.0336134	0.324324	0.393258	0.00381437	0.492754	0.0271116	0.00668779	0.00482196	0.0375335	0.00538793	0	0.107438	0.00686499	0.00582524	0.00702741	0.00392842	0.0184502	0.863636	0.031617	0.00651466	0.197531	0.735849	0.00988142	0.218593	0.00723764	0.00407166	0.0156757	0.0060241	0.0123762	0.884354	0.192118	0.94704	0.903226	0.00463883	0.0322581	0.827119	0.872611	0.112374	0.938489	0.347305	0.0455556	0.836364	0.106329	0.00720516	0.266055	0.00862069	0.0114754	0.0893855	0.00463679	0.00384944	0.00243506	0.00609137	0.0887065	0.0747126	0.00367647	0.0429293	0.003861	0.00543478	0.544974	0.887597	0.428571	0.00610998	0.644444	0.942563	0.0196078	0.0740741	0.00219684	0.0723982	0.00425532	0.0046729	0	0.127273	0.275362	0.0537634	0	0.00285714	0.00387222	0.0045977	0.0810811	0.00495458	0.00238257	0.00296296	0.00363636	0.00338066	0.00699913	0.0363543	0.0289855	0.0650406	0.315217	0.0235602	0.454545	0.00834492	0.00425532	0.00214823	0.00699301	0.00465116	0.0402685	0.117949	0.00540541	0.144928	0.443182	0.124123	0.0959201	0.00302115	0.00677966	0.359223	0.0017762	0.0078534	0.261905	0.00341997	0.05	0.957895	0.00259965	0.929577	0.590406	0.249292	0.181818	0.488283	0.0515917	0.684906	0.723489	0.230254	0.0184651	0.291667	0.303681	0.56051	0.957895	0.00332963	0.0188679	0.193548	0.0193237	0.00337838	0.00492308	0.00409836	0.00635593	0.25	0.00519031	0.00580271	0.107858	0.0103627	0.724066	0.947429	0.938776	0.00226757	0.00721501	0.00615385	0.0571429	0.0352941	0.228916	0.139535	0.957682	0.90367	0.672414	0.0156709	0.00353357	0.39469	0.00275103	0.0014782	0.150943	0.892857	0.00488486	0.266129	0.32906	0.072	0.342541	0.671053	0.5	0.723577	0.939444	0.768707	0.958403	0.901639	0.0103896	0.00807955	0.0227704	0.449367	0.860759	0.947917	0.00943396	0.00418994	0.142857	0.00643382	0.472222	0.00564972	0.00534442	0.00515464	0.537271	0.224346	0.0196802	0.0043573	0.0090535	0.0272597	0.0118765	0.546269	0.39548	0.0209021	0.014157	0.682028	0.737705	0.0961538	0.131579	0.00470367	0.00632911	0	0.152636	0.0052356	0	0.0209021	0.00917431	0.00335852	0.00582666	0.0143084	0.00541516	0.00489596	0.00603217	0.00371353	0.00536673	0.555556	0.747573	0.534535	0.695652	0.00795455	0.0030722	0.00634921	0.142857	0.205128	0.611809	0.129338	0.00835655	0.0137615	0.5875	0.175439	0.557143	0.00257732	0.0123839	0.0065703	0.00385109	0.00255102	0.000744602	0.00332226	0.926199	0.869811	0.0934343	0.0918367	0.231405	0.696113	0.311111	0.00285307	0.929293	0.625	0.216867	0.0148148	0.00312826	0.15678	0.478261	0.868	0.297872	0.00696864	0.0212766	0.0069808	0.00274725	0.00795756	0.0429594	0.945763	0.453271	0.672018	0.00576923	0.0257009	0.333333	0.393162	0.00607903	0.771117	0.905941	0.513889	0.00212993	0.00364964	0.93109	0.482759	0.00935412	0.00606586	0.60961	0.0576923	0.0477816	0.00493827	0.0100334	0.0133929	0.34375	0.396104	0.337662	0.923077	0.92112	0.0552764	0.69863	0.876543	0.803419	0.394068	0.890244	0.0042343	0.234043	0.984848	0.833333	0.919275	0.872611	0.00436681	0.569697	0.933333	0.884746	0.666667	0.00697906	0.00429799	0.00196078	0.00303644	0.00736648	0.00589391	0.00300601	0.00248139	0.00240674	0.008	0.0617551	0.683453	0.00222717	0.00439698	0.0849359	0.918519	0.136919	0.0175329	0.016	0.0256663	0.192905	0.454902	0	0.704762	0.0666667	0.947183	0.944	0.010989	0.0949367	0.00485437	0.434783	0.935484	0.00433526	0.00304878	0.00551268	0.558824	0.00446429	0.925234	0.178988	0.00673077	0.010101	0	0.00648649	0.00777874	0.00673968	0.00273411	0.00159363	0.884848	0.963899	0.75	0.975369	0.891117	0.0362757	0.00398936	0.145161	0.00354191	0	0	0.00286533	0.0272953	0.655172	0.035533	0.936	0.0136519	0.897281	0.271028	0.744541	0.797436	0.622222	0.322917	0.526132	0.771277	0.123762	0.192308	0.196226	0.484663	0.00246548	0.00860678	0.75	0.927107	0.0097561	0.00642398	0.540541	0.00566572	0.00116686	0.00157356	0.895196	0.0509709	0.901674	0.469388	0.00388027	0.0151515	0.527454	0.87224	0.192623	0.122302	0.08	0.154341	0.208333	0.0410742	0.04	0.00961538	0.00236967	0.128205	0.132296	0.0263158	0.0466667	0.22999	0.138462	0.0148571	0.049195	0.598086	0.113924	0.0434783	0.695122	0.620081	0.0677966	0.925676	0.955257	0.491319	0.00850547	0.707865	0.893528	0.358209	0.00249004	0.0181818	0.722543	0.0166667	0.171779	0.852843	0.284211	0.0965251	0.233766	0.303523	0.356855	0.465753	0.527426	0.512871	0.611189	0.0861925	0.35241	0.297143	0.0902256	0.184834	0.0762712	0.169851	0.363481	0.194366	0.659091	0.163976	0.137523	0.0991736	0.025974	0.00601504	0.0142045	0	0.0108696	0.760965	0.8583	0.665909	0	0.00495049	0.934653	0.826021	0.953883	0.907407	0.00611354	0.00565428	0.00505561	0.836735	0.87574	0.923333	0.520548	0.492386	0.723077	0.682639	0.0107889	0.562963	0.5	0.86757	0.926307	0.873684	0.946809	0.385135	0.405405	0.912409	0.25	0.556787	0.8125	0	0.623134	0.723404	0.965517	0.00390625	0.115578	0.201351	0.0402299	0.315789	0.114754	0.75	0.05	0.381818	0.0379919	0.405745	0.0576923	0.050505	0.166831	0.0162272	0.020339	0.49359	0.53125	0.862745	0.00512821	0.00287026	0.428571	0.00603865	0.877598	0.715596	0.0497512	0.0060241	0.00953778	0.00371058	0.927419	0.934579	0.898734	0.922353	0.0924287	0.8	0.726937	0.707101	0.0240506	0.144068	0.923967	0.658228	0.463158	0.819539	0.192053	0.287879	0.549632	0.0276119	0.0423117	0.480769	0.760976	0.337349	0.892768	0.80117	0.187229	0.124138	0.129496	0.0028715	0.0047619	0.00509338	0.938776	0.936969	0.00844595	0.00325945	0.0107784	0.00430849	0.92	0.02	0.645161	0.166906	0.0259965	0.0392157	0.0926641	0.462121	0.739521	0.139241	0.0189873	0.938462	0.0416667	0.00623886	0	0.00328947	0.00332594	0.00854701	0.945946	0.963211	0.93414	0.869565	0.96158	0.94831	0.876405	0.951299	0.886364	0.681015	0.0106007	0.00802407	0.00642899	0.0167598	0.176471	0.00318218	0.913242	0.920543	0	0	0.936297	0.929276	0.121429	0.00582147	0.00180505	0.00488998	0.00503461	0.561782	0.277899	0.157044	0.0984683	0.00879205	0.00655499	0.00544403	0.00340136	0.0060423	0.002442	0.00373134	0.00490798	0.00394322	0.00417827	0.17078	0.017134	0.00515464	0.004662	0.00252738	0.00648298	0.00692308	0.931373	0.678119	0.7	0.92623	0.702335	0.173611	0.648276	0.00202429	0.964029	0.00697293	0.171123	0.755814	0.934377	0.983871	0.00842359	0.00770416	0.937107	0.0058997	0.0087108	0.00267618	0.00537153	0.932292	0.757951	0.815287	0.961224	0.00946372	0.0027137	0.896247	0.0707214	0.00608828	0.887608	0.578313	0.647303	0.00242522	0.00126103	0.0014881	0.425837	0.859649	0.946619	0.0352178	0.00976801	0	0.744444	0.00726257	0.00277393	0.00368098	0	0.0271493	0.936037	0.896552	0.903571	0.739583	0.89426	0.945312	0.482759	0.0328992	0.00834327	0.882014	0.948399	0.00208551	0.921986	0.916318	0.640449	0.89689	0.00285714	0.818653	0.868852	0.0150215	0.027933	0.707317	0.0167984	0.426471	0.907216	0.929524	0.00291687	0.00504414	0.00225098	0.116279	0.00146628	0.00242601	0.00134228	0.00852273	0.220721	0.0354906	0.0529412	0.271565	0.00646552	0.00341297	0.0160772	0.914027	0.902494	0.793651	0.934454	0.122937	0.927471	0.928425	0.898204	0.0014556	0.00558659	0	0.534031	0.884298	0.756757	0.282609	0.990991	0.919463	0.918552	0.950834	0.20082	0.693252	0.0516432	0.955224	0.105263	0.0054902	0.00519377	0.354839	0.894737	0.631751	0.287565	0.00218341	0.0063762	0	0.00242131	0.004158	0.00431655	0.00469484	0.0101553	0.851986	0.90303	0.949791	0.00302725	0.00270819	0.0102041	0.00434513	0.00346771	0.00259067	0.00655738	0.0107198	0.846416	0.552326	0.952081	0.00623053	0.00501253	0.795238	0.0631001	0.873282	0.895067	0.921925	0.910959	0.926471	0.704918	0.74184	0.944035	0.962264	0.923077	0.96008	0.939484	0.942249	0.925262	0.871069	0.880435	0.201031	0.418685	0.10989	0.899281	0.915179	0.833333	0.556522	0.269856	0.0421053	0.909483	0.015919	0.00840336	0.0187266	0	0.857143	0	0.0140351	0	0.921212	0.00568182	0.42841	0.606452	0.435294	0.0140845	0.0578035	0.906188	0.947368	0.880859	0.768	0.868217	0.49115	0.00326797	0.952015	0.0122699	0.00549451	0.00763359	1	0.0058072	0.00323625	0.285714	0.937008	0.952381	0.693262	0.743169	0.0932945	0.00632911	0.161972	0.0333333	0.231818	0.666667	0.0892857	0.206323	0.393295	0.206022	0.891473	0.953975	0.9375	0.131148	0.00320513	0.00887199	0.0851064	0.2051	0.107607	0.264865	0.5	0.207692	0.34347	0.0813008	0.424242	0.341808	0.893849	0.466667	0.930233	0.247312	0.70303	0.374486	0.671362	0.52459	0.516588	0.0537634	0.150943	0.141914	0.252404	0.754098	0.0769231	0.313559	0.0282258	0.122658	0.904	0.129176	0.487923	0.00377358	0.0905512	0	0.360092	0.0359168	0.259298	0.389127	0.606977	0.31746	0.752294	0.93712	0.469722	0.542757	0.9375	0.409543	0.550661	0.00429711	0.219917	0.21063	0.911905	0.9	0.519663	0.441268	0	0.0984849	0.126654	0.0196078	0.00699953	0.0949612	0.0416667	0.00888889	0.0060241	0.0149254	0.0114745	0	0.9125	0.944068	0.00211528	0.00384615	0.643002	0.0759494	0.220779	0.00581395	0.104126	0.966543	0.376761	0.00566251	0.403162	0.217181	0.0428016	0.469388	0.691589	0.0254237	0.172078	0.00826446	0.213084	0.212851	0.945312	0.045045	0.358852	0.211806	0.156156	0.00548292	0	0.00482315	0.918605	0.943069	0.93633	0.875	0.210191	0.409091	0.5	0.222749	0.466089	0.530179	0.108434	0.782443	0.613333	0.453237	0.557971	0.873418	0.608187	0.969231	0.953125	0.921212	0.942857	0.917632	0.940199	0.950725	0.921818	0.402904	0.958425	0.952381	0.848	0.928571	0.917981	0.841716	0.925405	0.866551	0.894161	0.945338	0.140351	0.949891	0.00471976	0.93848	0.0466606	0.00450113	0.0580357	0.479371	0.601023	0.685019	0	0.678474	0.0653133	0.494949	0.233236	0.820895	0.0105105	0	0.949183	0.964286	0.830769	0.908228	0.903614	0.295872	0.902299	0.958239	0.926684	0.649351	0.944444	0.951794	0.940092	0.00958466	0.00246711	0.188312	0.0206897	0.0133125	0.002002	0.00383877	0	0.00480769	0.816964	0.0793103	0.0124224	0.443089	0.821429	0.194476	0.915718	0.534743	0.0152144	0.659176	0.165468	0.726058	0.944444	0.00377358	0.00276091	0.339506	0.2	0.00392927	0.0102916	0.00660502	0.00657895	0.090535	0.00680272	0	0.00608519	0.024	0.00534759	0.00784314	0.0227273	0.0125174	0.973684	0.00526316	0.726496	0.873874	0.854198	0.546808	0.404959	0.977778	0.176101	0.00552956	0.00423729	0.3	0.921875	0.950794	0.991031	0.940994	0.887097	0.921348	0.928571	0.409091	0.926829	0.360595	0.0136054	0.0786517	0.545455	0	0.465409	0.133005	0.00619195	0.616915	0.295455	0.0238501	0.006035	0.0021692	0.00121803	0.020979	0.282353	0.520548	0.5	0.00504202	0.16	0.00834598	0.00285307	0	0.00840336	0.324324	0.864198	0.733333	0.555118	0.0173913	0.0982906	0.0126783	0.795455	0.555556	1	0.00310078	0.737255	0.00379507	0.00484262	0	0.0604027	0	0.001875	0.528302	0.00383142	0.954148	0.00744417	0.152519	0.907692	0.328612	0.169291	0.0858369	0.968254	0.301619	0.22029	0.112195	0.0559441	0.304651	0.342995	0.308789	0.531915	0.118182	0.25641	0.0869565	0.175676	0.688889	0.184915	0.22702	0.533333	0.904605	0.00726895	0	0.8	0.104167	0.0416667	0.80695	0.0135135	0.0118734	0.78453	0.851393	0.92	0.865385	0.0168539	0.00403769	0.924731	0.00253593	0.0021645	0.79823	0	0.00822737	0.0123203	0.00619195	0	0.195122	0.0357143	0.36214	0.0348584	0.00829384	0.00386847	0.643939	0.00334262	0.0561798	0	0.00268097	0.00781929	0.284916	0.235294	0.00833333	0.0126582	0.00215054	0.0325497	0.00631199	0.00700117	0.00740741	0.91195	0.8125	0.138158	0.0205479	0.94	0.0833333	0.0131926	0.718676	0.5625	0.32197	0.865385	0.00246609	0	0.0178042	0.00782779	0.0152284	0	0.00844278	0	0.917293	0.00389105	0.00609756	0.948498	0.899408	0	0.00261438	0.00625	0.012945	0.00758214	0	0.0244361	0.00565771	0.0167785	0	0	0	0	0.899736	0.852941	0.831683	0.545455	0.0131926	0.989691	0.00153374	0.760563	0.0754717	0.333333	0.121951	0.399399	0.0076864	0.0606061	0.00416667	0.00256739	0.00584112	0.00512821	0.978022	0.184615	0.00530035	0.0646259	0.004158	0.00681199	0.0078329	0.00984529	0.97541	0.821429	0.00452489	0.00377358	0.416667	0.94431	0.0775862	0.362069	0.307692	0.00527108	0.0032967	0.00616016	0.00913242	0.00508906	0.00309119	0.00230415	0	0.0056899	0.00873362	0.0231437	0.00298285	0.709738	0.0137085	0.0137363	0	0	0.094697	0	0.0851064	0.5	1	0.0058651	0.0204082	0.00558659	0.0187668	0.0189036	0.00970874	0.0549828	0.391304	0.702128	0.00234742	0.00543478	0.00940439	0.883041	0.00692521	0.112821	0.701754	0.795918	0.93299	0.868852	0.852273	0.0807692	0.00641026	0.815385	0.9	0.11811	0.00313873	0.00518135	0.977528	0.00258398	0.00166021	0.789474	0.0408163	0.00201207	0.00925926	0.0243427	0.942408	0.513889	0	0.00112108	0.0151515	0.0188679	0.787879	0.263158	0	0.322917	0.0447761	0.94186	0.681818	0.74359	0.758621	0.013544	0	0.45098	0.294559	0.826923	0.842105	0.133721	1	0.0155039	0.360656	0.1	0.8375	0.903614	0.36	0.272727	0.0035461	0.00325998	0.881188	0.823529	0.788043	0.75	0.678571	0.91901	0.757576	0.548387	0.0909091	0.73913	0	0.611111	0.953704	0.0144928	0.461538	0.916667	0.910082	1	1	0.897959	0.206897	0.333333	0.724138	0.458333	0.0242131	0.0270019	0.479167	0.941176	0.888889	0.5	0.0958084	0.012959	0.290909	0.194357	0.583333	0	0	0.00740741	0.181818	0.888889	0.89	0.0363636	0	0.115183	0.728814	0.0220994	0.333333	0.337955	0.0197802	0.102655	0.00454201	0.00362976	0.00296736	0.363636	0.868217	0.508772	0.229607	0.0477816	0.109091	0.0286344	0.482353	0.28125	0.782956	0.566502	0.771005	0.213307	0.00816583	0.606719	0.0126582	0.00961538	0.00955414	0.674699	0.0184211	0.00303951	0.00380228	0.0113636	0.00228833	0.0149254	0.126984	0	0.0151515	0.00527705	0.0451128	0	0.00473037	0.631579	0	0.00840336	0	0.848485	0.00412088	0.00337926	0.00411335	0.00522876	0.93125	0.954809	0.971514	0.0221607	0.0026738	0.157676	0.0046875	0.00777977	0.00940439	0.242038	0.00562984	0.00795756	0.00414079	0.68617	0.0177083	0.00691244	0.00247321	0.00487805	0.010661	0.00472255	0.00310559	0.0324277	0.00564972	0.0104907	0.00468384	0.134328	0.528986	0.0166667	0.00917431	0.011236	0.255663	0	0.00330033	0.366667	0.0131579	0.0145455	0.0159858	0.237288	0	0	0.0232558	0.0154321	0.0125	0.0192308	0.00534759	0.0222222	0.0108696	0	0.787037	0.968254	0.671429	0.0075188	0.0263158	0.00325733	0.945879	0.951351	0.00814664	0.00717703	0.00862069	0.0682819	0.00718485	0.044586	0.395604	0.0384615	0.754601	0.795775	0.00425532	0	0.5	0.0125523	0.28125	0.183673	0	0.0031746	0.0212766	0.736434	0.44795	0.184502	0.00471698	0.00403226	0.00537634	0	0.00374532	0.00854701	0.00990099	0.872228	0.913333	0.927273	0.00333333	0.0108108	0.918182	0.795918	0.876364	0	0.916996	0	0.0133333	0.0105364	0.93617	0.00512821	0.00220264	0	0.00928793	0.0277778	0.869565	0.238806	0.00900901	0.0046729	0.892377	0.679612	0	0.748603	0.434783	0.917431	0.0142857	0.0436364	0	0.0193548	0.867725	0.867925	0.00905797	0.0075188	0.910345	0.942857	0.973684	0.912281	0	0.0321101	0	0.0168539	0.0362473	0.0727273	0.0116959	0.0336134	0.3125	0.00829876	0.035	0.0540541	0	0.00312012	0.00168919	0.0501089	0.0105263	0.00306279	0	0.00645161	0.00683761	0	0.48	0.844037	0.933333	0.942748	0.936842	0.914286	0.00528338	0.00477555	0.0188324	0.354528	0.227273	0.0550113	0.0145161	0.0110619	0.0171951	0.00588235	0.00844278	0.0235294	0.0172043	0.652111	0.635846	0.457286	0.0594059	0.24878	0.029316	0.741391	0.916905	0.0634921	0.653846	0.914634	0.965672	0.80773	0.0107198	0.004158	0.84	0.0042735	0.0250447	0.307692	0.25	0.882143	0.207018	0.557447	0.438202	0.927063	0.906789	0.00359712	0.932432	0.881356	0.0597403	0.773585	0.00223214	0.0676056	0.905263	0.915395	0.915493	0.972603	0.859073	0.605678	0.939675	0.931591	0.864261	0.906486	0.838509	0.924528	0.464853	0.918951	0.0814991	0.916667	0.92471	0.908205	0.44	0.0035229	0.00661765	0.0070922	0.123656	0.00370645	0.00419287	0.908961	0.716346	0.0948571	0.011811	0.00246103	0.00724361	0.567164	0.91274	0.586207	0.550091	0.662717	0.75	0.625434	0.188235	0.006	0.00372439	0	0.345779	0.00571973	0.0091954	0.129241	0.518797	0.423729	0.720611	0.513514	0.532	0.423459	0.475983	0.00290698	0.207547	0.136103	0.0551039	0.520305	0.140472	0.652747	0.309231	0.130053	0.70229	0.319954	0.0408654	0.150776	0.281553	0.194203	0.099537	0.473102	0.49011	0.437279	0.631214	0.00397351	0.0982941	0.202762	0.255319	0.470953	0.00395257	0.00700117	0.231214	0.393548	0.0512367	0.467584	0.144231	0.857909	0.960458	0.42952	0.696607	0.831579	0.857283	0.0183727	0.289362	0.380435	0.939597	0.804241	0.891218	0.924848	0.895954	0.396694	0.930412	0.95371	0.886691	0.879833	0.832875	0.916465	0.896403	0.903108	0.818605	0.473684	0.64878	0.236884	0.59126	0.507634	0.00655022	0.415205	0.16649	0.4522	0.703924	0.440298	0.0227015	0.029872	0.787368	0.09421	0.696181	0.81854	0.796823	0.782772	0.774978	0.225806	0.803797	0.486708	0.473008	0.488274	0.548387	0.690265	0.893847	0.911197	0.806533	0.383679	0.825472	0.0147059	0.815942	0.647059	0.923169	0.767764	0.931361	0.946755	0.931579	0.921986	0.867133	0.966292	0.909091	0.919808	0.185234	0.352608	0.917365	0.955533	0.796537	0.00353857	0.00445104	0.933219	0.00214133	0.859438	0.944559	0.00618047	0.0730159	0.25636	0.825789	0.00646204	0.00559329	0.00772201	0.933317	0.913793	0.0023015	0.954545	0.931818	0.00366636	0.00393701	0.911111	0.0155039	0.00280767	0	1	0.136882	0.0638298	0.00903614	0.171429	0.312034	0.801932	0.520958	0.0217391	0.724138	0.504115	0.057971	0.129808	0.171053	0.141026	0.0646651	0.00933852	0	0.321429	0.815217	0.822785	0.546667	0.801324	0.641509	0.938776	0.55298	0.683761	0.00315457	0.888889	0.823529	0.937888	0.926829	0.211111	0.857143	0.851852	0.590147	0.64637	0.883333	0.00431034	0.00440529	0.0909091	0	0.00639659	0.011477	0.846154	0	0.00243902	0.00438917	0.0614035	0.986667	0.380952	0.00458716	0.00712589	0.0047259	0.0137615	0.00471698	0.0132743	0.0877193	0.00266667	0.0159574	0.22335	0.00328407	0.00341815	0.00651466	0.00480769	0.00580271	0.964912	0.00673023	0.00538213	0.226994	0.0939597	0.00713012	0.00980392	0.976253	0.772071	0.3	0.922078	0.0909091	0	0.0153846	0.934211	0.954368	0.00691244	0.00139665	0.003663	0.000714796	0.102273	0.00464576	0.00074184	0	0.00185014	0.108696	0.0221354	0.000813008	0.824894	0.906314	0.883871	0.820513	0.0071048	0.141026	0.95941	0.965789	0.0031348	0.00437445	0.431373	0.923673	0.783186	0.00151515	0	0.00416667	0.00348432	0.00982801	0.0013986	0.932203	0.00674916	0.0067243	0.911814	0.112971	0.00706714	0.971429	0.821429	0.00689655	0.00369344	0.106061	0.0789474	0.52381	0.385989	0.54902	0.319444	0.536585	0.620023	0.649351	0.546875	0.932432	0.034555	0.00459242	0.890625	0.91791	0.877016	0.807692	0.638889	0.00562588	0.00768322	0.109589	0.920319	0.876712	0.017301	0.0680851	0.149047	0.0965909	0.00738007	0.348485	0.00343879	0.0153061	0.430108	0.311475	0.303797	0.00966184	0.00642055	0.623784	0.00829876	0.0192	0.425926	0.00860585	0.00571726	0	0.304348	0.39435	0.00466853	0.0057971	0	0	0.00398406	0.747967	0.00571429	0.962025	0.913717	0.763889	0.184211	0.012987	0.00504796	0.0039019	0.00542636	0.00420757	0.0153121	0.010395	0.00969697	0.00729927	0.00528701	0.0125673	0.00196078	0.0042796	0.820039	0.0130208	0.00392157	0.00471698	0.871336	0.832776	0.83153	0.262857	0.338898	0.504909	0.0680571	0.340314	0.00462963	0.46888	0.257991	0.00727273	0.984375	0.884848	0.945378	0.00332226	0.00115473	0.0549451	0.434783	0.5	0.550861	0.21372	0.00293255	0.08125	0.0723404	0.594595	0.262032	0.724234	0.451128	0.6	0.226721	0.255556	0.222222	0.196162	0.126492	0.107018	0.00584795	0.00395257	0.0721831	0.00314465	0.02	0.00575816	0	0.00540541	0.00245098	0.0244618	0.0431655	0.025641	0.02	0.00771208	0.172227	0	0.00529101	0.250276	0.443515	0.0434783	0	0.00375235	0.00356633	0.00896861	0.00515464	0	0.681004	0.00568643	0.208178	0	0.00381679	0.00443459	0	0.00418118	0	0.782609	0.00503778	0.0077574	0.00257732	0.269006	0	0	0.00722892	0.00768574	0.00205761	0.0334288	0.0934394	0.00645161	0.00644468	0.00297619	0.00455063	0.0152672	0.00711744	0.0075188	0.454965	0.54522	0.205069	0.754717	0.473684	0.58502	0.833527	0.898707	0.844948	0.91	0.0537634	0	0.00578035	0.00588928	0.00321027	0.745501	0.205017	0.406114	0.300086	0.411458	0.0728033	0.0855188	0.274752	0.38713	0.382775	0.535523	0.0809524	0.157025	0.127119	0.271022	0.0175029	0.75443	0.553377	0.669431	0.228571	0.59633	0.00382044	0.00496826	0.00502513	0.086039	0.723496	0.877698	0.468187	0.581818	0.788566	0.00249377	0.012987	0.00458716	0.0277185	0.483969	0.0126582	0.882519	0.638432	0.0807947	0.33354	0.987342	0.218722	0.175875	0.222222	0.204778	0.229242	0.267658	0.33	0.423158	0.0849974	0.0106383	0.00337458	0.0239044	0.00665927	0.00529101	0.0018622	0.00754717	0.00653595	0.00238095	0.00390879	0	0.366667	0	0.00305499	0.118943	0.00945626	0.00574713	0.0245399	0.00277008	0.00874636	0.00205339	0.00660066	0.0677966	0.0056338	0.00159236	0.0033557	0.00695134	0.00470588	0.00527983	0.00292398	0.00442478	0.00273785	0.00376294	0.00334821	0.00629327	0.0264151	0.302222	0.239389	0.416974	0.264912	0.184211	0.00129032	0.00116414	0.390042	0.00364964	0.925089	0.877698	0.00370096	0.00459559	0.00484262	0.00298211	0.00900901	0.00344828	0.0070922	0.00490998	0.00462606	0.00465116	0.00393701	0.00405405	0.00445434	0.00441696	0.00896861	0.0033557	0	0.00463822	0.00160514	0.0047081	0	0	0.0126582	0.00271003	0.00733496	0.0690537	0.00621118	0.00322234	0.886792	0	0.0106724	0	0.0041365	0.00598291	0.00535236	0.00414938	0.00591716	0.923077	0.256281	0.00257732	0.0133333	0	0.00806452	0.00334448	0.0185036	0.010101	0.010687	0.00217865	0.06	0.260714	0.00385604	0	0.010101	0.00464037	0.0056391	0.413793	0.0538922	0.00273224	0.00233918	0.00462963	0.00510725	0.00518135	0.117857	0.390071	0.0114566	0.0052356	0.387978	0.929348	0.992	0.011583	0.0012837	0.00452489	0	0.00938967	0.152	0.897436	0.615063	0.83427	0.541606	0.126667	0.0325581	0.00417537	0.00314136	0.00179533	0.00756303	0	0.00601892	0.00460829	0.00938967	0.00527705	0.00732218	0.00550964	0.00422833	0.950617	0.00343643	0.00504414	0.937143	0.0151515	0.650794	0.00776053	0.011236	0.0645161	0.00383142	0.638655	0.00581959	0.671053	0.271331	0.0103448	0.0105485	0.943396	0.00296736	0.00601202	0.004914	0.00417246	0.045977	0.0057971	0	0.113636	0.456954	0.376569	0.75	0.32675	0.0247525	0.909091	0.0142857	0.0666667	0.562162	0.454352	0.132653	0.0298013	0.261538	0.338164	0.298077	0.124711	0.0192308	0.00363372	0.147727	0.00251256	0.0228571	0.00198807	0.244726	0.177215	0.41954	0.00566038	0.00596125	0.00351803	0	0	0.0116732	0.00613497	0.00488281	0.00613497	0.012959	0.151261	0.00332502	0	0.0059761	0	0.00458015	0.00634518	0.00900901	0.892857	0.00125313	0	0.935743	0.332414	0	0.0164042	0.000876424	0.00595238	0.00850229	0.252964	0.580247	0.00874832	0.00595238	0.758514	0.00664894	0.013986	0.00588235	0	0.00761246	0.00527705	0.00493218	0.535714	0.00527705	0.0254027	0.286154	0.798611	0.834096	0.918129	0.00251256	0.0705882	0.847666	0.918635	0.878049	0.00566572	0.0112867	0	0.00830368	0.0166667	0.877778	0.698113	0.927835	0.787879	0.345455	0.380223	0.125	0.00984683	0.0027933	0.00679117	0.000992064	0	0.00854701	0.0767888	0.00151745	0.169903	0.010929	0	0.0100883	0.00808081	0.0124014	0.283626	0.00444444	0.143939	0.637317	0.125	0	0.894	0.0894309	0.00550206	0.834254	0.00906344	0.00588235	0.381579	0.00353513	0.0128586	0.0458716	0.311828	0	0.0151515	0.0103093	0	0.0128755	0.237654	0.894737	0.0853659	1	0.00961538	0	0.0315457	0.00480769	0.00427807	0.00294118	0.00671141	0.010989	0.00789474	0.75	0.484642	0.377823	0.305556	0.047619	0.836237	0.0322581	0.00285307	0.913043	0.985075	0.944444	0.844828	1	0.947368	0.00584795	0.890501	0.245614	0.00253485	0	0.00956175	0.0502793	0.00492238	0.875	0.00735294	0.00834492	0.00433839	0.00308642	0.00727273	0.00315956	0	0.00456621	0.0041841	0.010929	0.0238095	0.0638298	0.633803	0.768595	0.00560224	0.00480192	0.0058651	0	0.00907821	0.00369914	0.557377	0.914894	0.00449944	0.00409277	0.00495049	0.673077	0.790179	0.868778	0.0263736	0.00941176	0.396226	0.83871	0.00792079	0.00693132	0.0127298	0.0748663	0.00240964	0.0020377	0	0.806122	0.00618238	0	0.00365631	0	0.00659631	0.842105	0.522727	0.696809	0.896714	0.956322	0.0232558	0.0107527	0.00230415	0	0.179487	0.946667	0.838889	0.80303	0.212766	0.916667	0.794872	0	0	0.662281	0.0382883	0	0.00291545	0.00662252	0	0.00927357	0.884868	0.0222694	0.404762	0.0204082	0.00453172	0.00563063	0.0142857	0.00212766	0.02625	0.830189	0.0221435	0.00623053	0.0181574	0.028463	0	0.00260078	0	0.00557621	0.00293255	0.00369004	0.00332963	0.0035461	0.802817	0.948636	0.960474	0.557491	0.633333	0.823748	0.397177	0.501199	0.445	0.324153	0.394822	0.0189394	0.0031506	0	0.00452489	0.766169	0	0.0137931	0	0.0112554	0.304299	0.00543478	0.00227273	0.904348	0.00120337	0.827586	0.0104167	0.00241158	0.211094	0.0215054	0.723164	0.442424	0.451923	0.948187	0.79661	0.884462	0.285714	0.75	0.00867052	0.0182232	0.0182186	0.953271	0.00160772	0.150943	0.00297915	0	0.047619	0.857143	0.891473	0.00571429	0.00210084	0.00413565	0.097561	0.00864731	0.00346021	0	0.0112782	0.84375	0.00431655	0.032967	0.00727273	0	0.9375	0.00728597	0.107226	0.00347625	0.0055325	0.00407609	0.00292398	0.0227273	0.862069	0.313808	0.214559	0	0.841912	0.648148	0.529101	0.636735	0.860927	0.12844	0.305556	0.569767	0.75	0.00300752	0.00514139	0.9	0.95	0.00742312	0.00250627	0.00961538	0.00389105	0.00332779	0	0.00193424	0.871795	0.691589	0.00703775	0.00266312	0.05	0.00631769	0.00394737	0.0112782	0.003003	0.00443319	0	0.00265957	0.00797101	0	0.191781	0.841463	0.198261	0.955882	0.0153061	0.193833	0.859649	0.28125	0.924812	0.14	0.0151934	0.056213	0.004158	0.00218341	0.00826446	0.00561798	0.841667	0.476744	0.125	0.845238	0.590164	0	0.193548	0.00806452	0.169591	0.011811	0.101449	0.0251256	0.00315457	0.592593	0.646889	0.540816	0.0769231	0.480337	0.108333	0.730496	0	0.1	0.833333	0.961089	0.4	0.969957	0	0.0433071	0.00608519	0.0100503	0.00425532	0.00970874	0.557692	0.857143	0.105528	0.494382	0.005997	0.010989	0.00347826	0.217391	0	0.225806	0.835165	0.003861	0.0100251	0.857143	0.8	0.00734694	0.00429185	0	0.00721371	0.00448431	0.706339	0.00465116	0.00527009	0.00374532	0.00226116	0.00606061	0.0026643	0.00314465	0.000948767	0.00990099	0.0168675	0.462687	0.396341	0.919786	0.828413	0.836066	0	0.265116	0.00411523	0.00255102	0.00169062	0.0142857	0.610738	0.00601805	0.0432331	0.277592	0.344444	0.0137363	0.0117012	0.00537634	0.00209205	0.001657	0.00445576	0.208494	0.924612	0.95493	0.92	0.0748363	0.0927961	0.0289969	0.0789474	0.00631579	0.739726	0.953333	0.1375	0.0215633	0.00166667	0.00817439	0.0245902	0.00543478	0.482759	0.00424628	0.913194	0.639113	0.970149	0.94704	0.734884	0.00698603	0.00454545	0.0102623	0.837838	0.00625	0.0027137	0	0.905908	0.950464	0.965909	0.944444	0.934426	0.944444	0.888889	0.90625	0.82963	0.0123457	0.196429	0.617021	0.96	0.0442375	1	0	0.00947867	0.00403497	0.00728155	0.00216685	0.00649351	0.348315	0.0128755	0.773913	0.00236128	0.0075	0.923434	0.833333	0.00625434	0.08	0.00152672	0.0263158	0.00382409	0	0.0569948	0.055794	0.712329	0.823529	0.581333	0.938038	0.964286	0.57377	0.727273	0.603175	0.835294	0.921569	0.484615	0.950586	0.939024	0.0378378	0.00505051	0.304348	0.74359	0	0.547368	0.00763359	0.00980392	0.00641026	0.00465839	0.909091	0.947368	0.956098	0.745342	0.92069	0.859155	0.795276	0.00520833	0.828402	0.87744	0.820069	0.598131	0.907725	0.855839	0.797203	0.347826	0.40081	0.736527	0.00727273	0.0279605	0.00547196	0	0.00106496	0.0416667	0.218391	0.92	0.682692	0.00275103	0.00637959	0.00136799	0.00336134	0	0.103647	0.190476	0.77551	0.940092	0.631579	0.342105	0.596413	0.815642	0.920455	0.731707	0.826087	0.272727	0.94898	0.782609	0.303571	0.863636	0.913907	0.975207	0.00666032	0.00818331	0	0.8	0.8	0.938776	0.243333	0.898438	0.919732	0.563319	0.843478	0.94	0.898089	0.00343643	0	0.00642055	0.5	0.882227	0.779661	0.00655022	0.885638	0.944134	0.183673	0.0597701	0.531915	0.191824	0.0682731	0.678663	0.105263	0.137255	0.13913	0.263374	0.598513	0.121622	0.0145455	0.889764	0.611465	0.928571	0.357143	0.150273	0.88	0.676471	0.294118	0.00675676	0.00554785	0.0127389	0.595506	0.397849	0.139489	0	0.833333	0.325	0.350877	0.170732	0.176471	0.524528	0.00718133	0	0.872093	1	0.825342	0.816934	0.653846	0.162437	0.0164234	0.0277778	0.861538	0.446429	0.383721	0.480392	0.964912	0.00598035	0.0104895	0.0344828	0.911184	0.649518	0.133816	0.0890411	0.924528	0.270833	0.747279	0.597403	0.170616	0.723753	0.764706	0.674286	0	0.14	0.707602	0.011976	0.666667	0.00833333	0.00477327	0.00404858	0.353659	0.0114226	0.145833	0.0064695	0.25	0.533333	0.00858369	0.751724	0.0114286	0.831933	0.8	0.230769	0.888889	0.1125	0.55914	0.756757	0.912434	0.272727	0.00518135	0.00647948	0.0250569	0.621622	0.141176	0.255639	0.462963	0.383721	0.152174	0.435223	0.230326	0.2	0.206186	0.626866	0.00355556	0.714286	0.659898	0.1	0.598706	0.175	0.0961538	0.483965	0.212121	0.447853	0.0196629	0.0315789	0.0479452	0.142857	0.317073	0	0.569948	0.920415	0.0683333	0.832099	0.0224719	0.861111	0.534247	0.601504	0.00765306	0.123791	0.038806	0.0578512	0.309353	0	0.271186	0.00867052	0.0136986	0.00626959	0.0134228	0.237705	0.0132743	0.66328	0.6	0.600985	0.671642	0.904762	0.965217	0.955556	0.937394	0.9	0.0045045	0	0.976471	0.797468	0.469697	0.833333	0.928783	0.649123	0.382979	0.157407	0.00794281	0.00398406	0.822222	0.911765	0.933333	0.904762	0.248175	0.00531915	0.00454545	0.922697	0.895775	0.807407	0.906452	0.942478	0.972973	0.179283	0.44186	0.0779221	0.04	0.571429	0.734694	0.493097	0.0660377	0.907407	0.78125	0.270833	1	0.758333	0.914894	0.943089	0.739884	0.074359	0.925	0.849057	0.906946	0.893805	0.927273	0.795977	0.166667	0.75	0.885057	0.00572246	0.925	0.867647	0.962357	0.944206	0.354545	0.00464037	0.802372	0.82093	0.821918	0	0.00181708	0.0869565	0.9375	0.795699	0.73913	0.359649	0.758242	0.902778	0.913979	0.955696	0.691176	0.00655022	0	0.36	0.524476	0.0140845	0.318182	0.105263	0.7	0.916923	0.84	0.0580645	0.00480769	0.806452	0.3	0.237113	0.573196	0.0221402	0.533333	0.577861	0.746589	0.532663	0.28	0.44856	0.361111	0.24	0.471545	0.217647	0.173913	0.764706	0.648876	0.715789	0.386091	0.392555	0.285714	0.334405	0.663158	0.739336	0.774194	0.405694	0.661972	0.617977	0.529167	0.421053	0.515464	0.425432	0.0332871	0	0.689274	0.735376	0.721137	0.787456	0.742268	0.760518	0.361111	0.15	0.347181	0.39759	0.535354	0.640904	0.641108	0.480176	0.462687	0.638889	0.9	0.663366	0.706009	0.525333	0.457516	0.588095	0.591837	0.515464	0.412281	0.35	0.667785	0.550336	0.698324	0.305556	0.617284	0.571078	0.617994	0.796186	0.814286	0.793478	0.056	0.596899	0.155172	0.0869565	0.467787	0.804979	0.795918	0.101896	0.0514706	0.629139	0.3375	0.517923	0.521127	0.184834	0.0697674	0.481481	0.15534	0.637931	0.0441176	0.0681818	0.726027	0.555556	0.709402	0.456853	0.325	0.0383142	0.787402	0.027027	0.00215983	0.827128	0.517241	0.593333	0.0365974	0.0160772	0.0742857	0.5	0.0314637	0.00388601	0.00793651	0.883721	0.00689655	0.870968	0.967213	0.367978	0.379817	0.0295858	0.303922	0.00517598	0.00331858	0.00362319	0.914186	0.938389	0.904478	0.954685	0.879121	0.949416	0.911111	0.918987	0.92535	0.961783	0.378981	0.245161	0.691176	0.00619195	0.00401606	0.931818	0.932624	0.917695	0.923077	0.891304	0.848485	0.00222222	0.00759734	0.923497	0.0054407	0.219858	0.925089	0.93617	0.942238	0.848249	0.652174	0.921788	0.0315789	0.891986	0.982759	0.0643939	0.9	0.84127	0.0128205	0.00369004	0.988889	0.921196	0.903226	0.92562	0.928135	0.875421	0.0666667	0.854545	0.910256	0.930952	0.943262	0.853881	0.879271	0.94359	0.821429	0.922756	0.938144	0.953333	0.00543478	0.012959	0.0263158	0.673367	0.050505	0.562914	0.890566	0.906667	0.0131579	0.0263158	0.951613	0.0543478	0.0703625	0.850575	0.980263	0.738636	0.907507	0.925	0.953125	0.871951	0.0104712	0.0117188	0.00557967	0.00552486	0.00744417	0.00690608	0.00437956	0	0	0.00754006	0	0.00767263	0.566064	0.00163132	0	0.0121359	0.00582072	0.0405405	0.923077	0.911111	0.891089	0.883382	0.738636	0.872951	0.458515	0.000540833	0.96063	0.862333	0.816514	0.0045425	0.970588	0.95	0.8	0.472973	0.865574	0.943431	0.0327869	0.363184	0.00884956	0.633333	0.0172414	0.677419	0.0759494	0.217949	0.254658	0.189873	0.00222717	0.144578	0	0.222615	0.142857	0.104972	0.0869565	0.375	0.12013	0.401361	0.454819	0.333333	0.558824	0.519763	0.72997	0.604027	0.694915	0.629278	0.4	0.410811	0.863636	0.673913	0.546667	0.21875	0.348548	0.144444	0.0584307	0.116004	0.24	0.0319149	0.197727	0.346	0.478528	0.354545	0.267894	0.459459	0.290598	0.180124	0.870968	0.133654	0.192982	0.108108	0.0410256	0.0533333	0	0.00913242	0.00869565	0.102362	0.375	0.0588235	0.0116279	0.133333	0.176211	0.228814	0.133333	0.00297177	0.216667	0.784314	0.897727	0.9375	0.635071	0.621212	0.92029	0.953704	0.00547196	0.0157767	0.0147783	0.0147601	0.894231	0.907514	0.951673	0.894198	0.825	0.84	0.741935	0.0609756	0.903614	0.250653	0.959459	0.947368	0	0.917511	0.892473	0.902703	0.981061	0.0133038	0.8	0.736842	0.0525378	0.491228	0.367442	0.91	0.886699	0.923664	0.921739	0.899642	0.853211	0.847458	0.957143	0.888889	0.877193	0.912698	0.884146	0.0185185	0	0.517857	0.9375	0.833693	0.745455	0.895349	0.860465	0.817746	0.895161	0.915179	0.453846	0.113208	0.00696056	0	0.643678	0.960784	0.343511	0.0230769	0.814815	0.936	0.809524	0.845794	0.174074	0.0162866	0.0571429	0.747664	0.936364	0.91791	0.94745	0.960265	0.634615	0.866667	0	0.0326087	0.965217	0.935065	0.882353	0.94	0.97191	0.677419	0.00909091	0.00924499	0.00657895	0	0.639535	0.741176	0.55814	0.0271605	0.0265957	0.0319149	0.00334448	0.45614	0.0463768	0.140625	0.529412	0.789916	0.575472	0.378151	0.0655738	0.134387	0.004	0.117647	0	0.548936	0.142322	0	0.153846	0.366864	0.906977	0.546012	0.896825	0.0552764	0.895238	0.786885	0.898305	0.957265	0.896907	0.00292227	0.00554017	0.00724638	0.302128	0.446746	0.797654	0.460317	0.496296	0.564286	0.459677	0.409396	0.155779	0	0.666667	0.00147929	0.611987	0.285714	0.0112108	0.941176	0.269231	0.835938	0.00542005	0.00590319	0.847826	0.00264271	0.902521	0.420233	0.0294118	0.0143885	0.708029	0.241252	0.391608	0.780059	0.107604	0.924107	0.336918	0.0330515	0.128302	0.093881	0.586124	0.645669	0.747748	0.631579	0.621406	0.472727	0.772926	0.705426	0.507937	0.00386847	0.0759569	0.00123153	0.707965	0.545	0.71875	0.79661	0.946667	0.00371058	0.00280374	0.458599	0.675325	0.147059	0.931973	0.0726916	0.554027	0.00595238	0.990741	0.00342466	0.328244	0.92779	0.837838	0.0830368	0.00606061	0.0322581	0.633218	0.708802	0.00557621	0.495597	0.869835	0.731707	0.87234	0.853448	0.26	0.00795756	0.134426	0.923077	0.00442478	0.00559701	0.360215	0.00489396	0	0.00650759	0	0.0345622	0.983471	0.00526316	0.00726392	0.212598	0.260726	0.00363636	0.00250941	0.858824	0.0046225	0.87793	0.84689	0.0126404	0	0.8125	0.906158	0.588235	0.965517	0.857143	0.904286	0.0125	0.00674764	0.00721501	0.00473934	0.0058997	0.00552486	0.00765306	0.895833	0.011254	0	0.00187793	0.0124481	0.103093	0.0337079	0	0.00414508	0.240385	0.77512	0.561404	0	0.00623701	0.00837989	0.482213	0.847619	0.957447	0.00561347	0.00655738	0.6875	0.0571429	0.00615006	0.00686813	0.16934	0.190751	0.909699	0.864865	0.0132653	0	0.397436	0.00976562	0	0.0550239	0.516224	0.415482	1	0.297491	0.00833333	0.00609756	0.0070922	0.881818	0.0697674	0.0042735	0.0534351	0.965517	0.16	0.00666667	0.00757576	0.0311203	0	0.0166976	0	0.00484848	0.00473934	0.00424929	0.00763359	0.0037843	0.00578035	0.9	0.00993378	0.00357143	0.0284091	0.00487805	0.844828	0.904959	0.00574713	0.115044	0.00344828	0.0069808	0.671937	0.0869565	0.00325128	0.00492005	0	0.857143	0.936455	0	0.0208044	0.606061	0.345794	0.0298507	0.0011976	0	0.00892857	0.00760193	0.0128913	0.289562	0	0.00400962	0.0122549	0.00307692	0.00284091	0.000995025	0.00237718	0.00456204	0.005	0	0.0103896	0.00526316	0	0.0454545	0.931818	0.0266041	0.0538793	0.770588	0	0.0040568	0.00833333	0.0214286	0.01649	0.00615764	0.00364299	0.00738552	0.0257649	0.064588	0.00138122	0.00188147	0.000967118	0.00621118	0.00420168	0.0144404	0.402985	0.0211864	0.842105	0.741935	0.9	0.945652	0.903955	0.610687	0.0175439	0.0290909	0.021978	0.954155	0.132231	0.935988	0.00552486	0.00777202	0.202991	0.0060241	0.00557414	0.815789	0.00601805	0.00913242	0.00441501	0	0.00434783	0.00684505	0	0.002442	0.00360577	1	0.79646	0	0.00646552	0.00477327	0.00348432	0.00858369	0.00310078	0.0169492	0.00803213	0.00447094	0.00936968	0.00390625	0.019025	0.00694444	0.97	0.0706522	0	0.00621118	0	0.0023753	0.0319285	0.937173	0.015873	0.00484653	0.0133929	0.0199203	0.0101266	0.09375	0.0650759	0.00220507	0.0305085	0.919355	0	0.00331858	0.00871731	0	0.00416667	0.00309598	0.885714	0.00658979	0.00581395	0	0.00168067	0.0311284	0.0104895	0.0603448	0.00593472	0	0	0.318043	0.84788	0.00653595	0.302671	0	0.0867347	0.463127	0.40625	0.0115607	0.0945946	0.310484	0.00915751	0.937656	0.844298	0.884518	0.00540541	0.0125628	0.00393701	0.00419413	0.0241379	0.00769724	0.660494	0.00505561	0.0200523	0.00556715	0	0.00511073	0.823204	0	0.00167504	0.00512821	0.00170358	0.449511	0.0404218	0.923077	0.00243309	0.0120482	0.617021	0.895833	0.00952381	0.493888	0.00471254	0	0.0612245	0.241379	0.0714286	0.00432069	0.0078534	0.0266667	0.917808	0.0112508	0.00357143	0.00396511	0.0235641	0.0069735	0.0037594	0.0186916	0.00548082	0.00946372	0.0276074	0.0555556	0.0249538	0.0101781	0.360996	0.857143	0.822511	0.00680272	0.0031407	0.0075188	0.00478927	0.00260078	0.0049597	0.00588928	0.004662	0.00280899	0.72973	0.00471698	0.243506	0.00850547	0.0150267	0.00277393	0.302557	0.269531	0.00770416	0.1	0.128527	0.00245098	0.00534759	0.00499168	0.00698856	0.00539811	0.805556	0.633648	0.5875	0.480895	0.317919	0.820639	0.125628	0.0049904	0.00682594	0.00344828	0.00649351	0.431818	0.306581	0.408257	0.0139276	0.296154	0.622951	0.145577	0.00268817	0.0440376	0.0118721	0.026178	0.6	0.00137931	0.00408163	0.122291	0.00530504	0.00536481	0.00570776	0.00275145	0.0116279	0.00483092	0.0162235	0.139053	0.10935	0.00713649	0.728	0.0158103	0.0067253	0.0135747	0.38696	0.00334448	0.00554017	0.00341297	0.952128	0.0774908	0.366337	0.931707	0.897727	0.030303	0.0039604	0.431457	0.00571837	0.916129	0.511111	0.00820232	0.0585106	0.951079	0.00282885	0.00753498	0.00534125	0.00501253	0.92236	0.00428036	0.0104167	0.00568182	0.00659631	0.00452303	0.00303951	0.986111	0.0447154	0.8875	0.00544465	0.00474121	0.00854701	0.702703	0.0151515	0.0561798	0.0346386	0.321429	0.577465	0.152249	0.128849	0.0275424	0.701099	0.10566	0.024957	0.377778	0.510152	0.20155	0.0468037	0.0093633	0.866221	0.00492611	0.00401338	0.00990099	0.127451	0.0027248	0.00314465	0.00611621	0.0564516	0.627368	0.166667	0.0258449	0	0.0811808	0.836923	0.00291262	0.169811	0.916424	0.954023	0.864198	0.958333	0.848958	0.657143	0.977273	0.00282486	0.944444	0.591102	0.0159635	0	0.00447094	0.00427046	0.00275027	0	0.011509	0.797834	0.0963855	0.0311419	0.00692259	0.00697085	0.80315	0.0678571	0.00299043	0	0.00961538	0.00761035	0.00462351	0.195652	0.00662252	0.00299401	0.746835	0.00807584	0.00637349	0.00961538	0.00177778	0.00333056	0.00676819	0.00275634	0.0106383	0.00126904	0.00398089	0.00539568	0.617977	0.513761	0.907071	0.00984683	0.00513285	0.00143266	0.899729	0.0321782	0.7825	0.481061	0.784558	0.817791	0.128399	0.414286	0.007034	0	0.00208551	0.00236128	0.0164474	0.00504096	0.756522	0.917241	0.786738	0	0.151899	0.907895	0.920245	0.00450958	0.00724638	0.00336247	0.00784314	0.00540833	0.0438144	0.0045045	0.00208117	0.704918	0.00308642	0.00511509	0.00641849	0.00566751	0.00464499	0.00387597	0.0111732	0.0520876	0.487738	0.0322581	0.00460829	0.00583333	0.794118	0.721212	0.322674	0.00642742	0.00377358	0.00466356	0.00694444	0.608	0.521311	0.917431	0.652174	0.123377	0.952562	0.906977	0.0245399	0.855072	0.0208644	0.00602929	0.418182	0.222222	0.967391	0.952381	0.00946372	0.819588	1	0.359375	0.329923	0.352941	0.0866142	0.798387	0.183099	0.949153	0.0254011	0.00636267	0.923077	0.709677	0.299685	0.139159	0.0408163	0.105973	0.219298	0.281633	0.00332779	0.0446429	0.790672	0.465969	0.85274	0.62037	0.0210918	0	0.423358	0.00485437	0.00332502	0.0106036	0.0035014	0.00502513	0.00201207	0.00590842	0.468085	0.380682	0.00590164	0.804196	0.873171	0.939665	0.177686	0.733333	0.0433071	0.00747384	0.171301	0.0207254	0.00431779	0.0820734	0.673469	0.510204	0.893443	0.271277	0.608451	0.00320513	0.00721154	0.789474	0.761589	0.00582902	0.0453665	0.344933	0.409266	0.00788643	0.00275482	0.591837	0.735632	0.612903	0.705521	0.965969	0.0968622	0.00837989	0.847826	0.836614	0.820513	0.05625	0.372093	0.133758	0.627119	0.733766	0.589041	0.0909091	0.40625	0	0.444444	0.233129	0.469072	0.142857	0.883212	0.738739	0.747312	0.451613	0.903437	0.907216	0.967033	0.0555556	0.764706	0.9375	0.921986	0.00934579	0.00481348	0.00383142	0.00621118	0.71875	0.00526316	0.710744	0.043956	0.794118	0.0143885	0.4	0.363636	0.407143	0.365854	0.52973	0.00610501	0	0.236842	0.689655	0.329268	0.196078	0.203024	0.00970874	0.00501672	0.188811	0.803922	0.590164	0.784091	0.953891	0.00410754	0.00319149	0.00457875	0.438017	0.461538	0.8125	0.901141	0.6125	0.382857	0.0827586	0.839695	0.75	0.738462	0.807229	0.63	0.0107817	0.135593	0.84	0.766667	0.00642398	0.00803213	0.0034662	0.086514	0.959108	0.00449944	0.00514668	0.00423579	0	0.914286	0.948529	0.0138889	0.00430108	0.121019	0.0148248	0.00573394	0.00946372	0.736434	0.879433	0.383387	0.12987	0.784038	0.215686	0.0122873	0.0282187	0.027972	0.037037	0.577259	0.00177778	0.02267	0.949367	0.905018	0.905824	0.12	0.688776	0.350877	0.85786	0.142857	0.794118	0.216981	0.0882353	0.0714286	0.684783	0.48062	0.904934	0.0377358	0.0833333	0.00557621	0.946636	0.978125	0.962963	0.958955	0.756757	0.915493	0.894928	0.0197694	0.128713	0.863636	0.881801	0.913151	0.882293	0.902439	0.88267	0.941176	0.136812	0.552666	0.884444	0.0198413	0	0.913793	0.632075	0.83871	0.0618892	0.589744	0.0849057	0.0604027	0.0638298	0.854902	0.65981	0.00731261	0.440909	0.928349	0.045977	0.724138	0.533333	0.0116009	0.00287356	0.00293686	0.887701	0.013245	0.924242	0.956204	0.454545	0.187146	0.0447531	0.233766	0.312925	0.0078125	0.00907591	0.114286	0.27459	0.866667	0.95	0.914815	0.430508	0.606557	0.0275482	0.0653814	0.908257	0.00738916	0.921233	0.654639	0.00242718	0.0125392	0	0.951872	0.479185	0.00236407	0.0115274	0.0150602	0.217054	0.114754	0.227891	0.899371	0.723958	0.922757	0.955556	0.00280899	0.889222	0.948097	0	0.0100301	0.00480769	0.00722892	0.00420521	0.00348432	0.0131435	0.104839	0.186047	0.974684	0.964286	0.173077	0.676471	0.909091	0.898204	0.928571	0.934211	0.920765	0.78125	0.914316	0.947107	0.917318	0.931707	0.010101	0.00870647	0.454545	0.18018	0.010929	0.00344828	0.00330761	0.00522648	0.222222	0.863636	0.169492	0.875556	0.00417973	0.198307	0.85048	0.9	0.847352	0.857143	1	0.96	0.625	0.726006	0.00506329	0.880478	0.890625	0.779859	0.669421	0.0357143	0.00620347	0.00328947	0.840989	0.508197	0.00664452	0.684932	0.259398	0.823171	0.756757	0.574163	0.0517241	0.484375	0.350877	0.0168453	0.142857	0.113208	0.307692	0.0833333	0.412162	0.049505	0.87963	0.261364	0.673203	0	0.88982	0.876238	0.6	0.441026	0.0147059	0	0.0136364	0.885714	0.974138	0.885845	0.00956938	0.30303	0.5	0.0697674	0.856828	0.232558	0.337907	0.636816	0.00308166	0.88385	0.895	0.435484	0.0126582	0.280645	0.597895	0.303507	0.0555556	0.708241	0.0410448	0.906667	0.925764	0.890756	0.897959	0.95935	0.00573394	0.00446429	0	0.371981	0.0140845	0.00970874	0.0680385	0.00949796	0.0267086	0.00821226	0.157143	0.110487	0.253561	0.0448396	0.382022	0.302536	0.927602	0.541063	0.730233	0.79	0.254054	0.0107527	0.12766	0.880952	0.906077	0.0440967	0.291667	0.375	0.905512	0.973529	0.863158	0.258427	0.958491	0.918367	0.0041841	0.0126582	0.984615	0.764368	0.965909	0.989899	0.965116	0.242718	0.472222	0.0387324	0.00278996	0.00486618	0.898089	0.668293	0.0212955	0.308725	0.00444444	0.911236	0.799308	0.858696	0.00423131	0.939079	0.107843	0.695652	0.914052	0.0724638	0.952381	0.35248	0.138639	0.00597372	0.00153374	0.00407332	0.00526778	0.546512	0.00411241	0.0184697	0.115248	0.268499	0.120536	0.883049	0.0188953	0.0055788	0.00443975	0.339877	0.934132	0.00896861	0.00751174	0.00469484	0.00759144	0.0134731	0.763158	0.223301	0.00752315	0.371622	0.642857	0.541463	0.0037155	0.00532481	0.907895	0.00702427	0.146321	0.0023753	0.343511	0.00377358	0.00261097	0.0041958	0.948998	0.0246914	0.00447094	0.00314861	0.921569	0.244186	0.00433018	0.0078534	0.00495595	0.00339992	0.951219	0.945946	0.959677	0.80303	0.96789	0.903448	0.00414365	0.00630252	0.00732601	0.381743	0.00602929	0.00995733	0.335329	0.0935094	0.00539811	0.00763359	0.271777	0.00343643	0.000770416	0.950801	0.652778	0.287172	0.116144	0.658537	0.0094518	0	0.294671	0.820388	0.0143339	0.728543	0.383085	0.933333	0.934601	0.017341	0.00849257	0.00512445	0.00470219	0.00457038	0	0.916667	0.869565	0.957692	0.894619	0.0116279	0.00155119	0.00730994	0.00765607	0.232449	0.0154355	0.0909091	0.212579	0.0489691	0.227273	0.0296696	0.544702	0.48249	0.225863	0.04	0.759009	0.0456961	0.207055	0.556291	0.827957	0.126437	0.0470588	0.112892	0.00645161	0.252475	0.127451	0.267841	0.00241255	0.00426687	0.00533944	0.886364	0.784524	0.955224	0.973333	0.615578	0.87108	0.952562	0.89697	0.0096	0.00146413	0.00328299	0.10118	0.00159363	0.00621118	0.56	0.065942	0.276256	0.00862069	0.00543478	0	0.00230947	0.010327	0.914573	0.762887	0.899767	0.886905	0.921875	0.95279	0.55157	0.0771993	0.0043956	0.0533981	0.593939	0.836758	0.0547074	0.00442478	0.00714286	0.00532765	0.00577617	0	0.16129	0.396631	0.00594227	0.00453172	0.00785219	0.00115473	0.00404858	0.821918	0.973485	0.00464037	0.00467508	0.411765	0.905286	0.944615	0.764081	0.589474	0.832669	0.00586941	0.903714	0.936475	0.718563	0.00390879	0.00520833	0.0110497	0.00958084	0.794613	0.215929	0.00241158	0.00749064	0.00275989	0.00502753	0.820779	0.00345304	0.874296	0.0076087	0.00832871	0.599109	0.876405	0.847458	0.861702	0.643333	0.568862	0.939394	0.233962	0.905245	0.923077	0.926145	0.909091	0.927495	0.84127	0.925081	0.570839	0.118881	0	0.115942	0.735925	0.0474576	0.00447154	0.00660066	0.680307	0.0129291	0.6	0.765399	0.71266	0.00525762	0.00294118	0.966667	0	0.0277778	0.00702988	0.0074118	0.00539447	0.791277	0.809917	0.91573	0.953144	0.00616197	0.1	0.900175	0.815353	0.0042735	0.00730208	0	0.00392734	0.0211864	0.824534	0.59375	0.658692	0.700384	0.00669145	0.00746269	0.136364	0.314208	0.0762463	0.0427292	0.0110633	0.00655201	0.00695797	0.00649351	0.0070028	0.0366379	0.00398633	0.00357143	0.010395	0.00421053	0.67842	0.945876	0.78022	0.744681	0.00776398	0.946263	0.9	0.866499	0.94296	0.0030012	0.429919	0.0049054	0.0235849	0.941304	0.873894	0.940928	0.933099	0.00390625	0.0084507	0.860656	0.0201192	0.108527	0.00318471	0.056338	0.947368	0.859649	0.609375	0.891209	0.815508	0.741228	0.00635593	0.0070922	0.00429553	0.00919652	0.00285714	0.744604	0.376601	0.00670103	0.0279661	0.749487	0.109283	0.979167	0.927621	0.917647	0.919192	0.919679	0.919107	0.9375	0.822917	0.62987	0.0434783	0.0022779	0.951479	0.00511073	0.022792	0.236842	0.00854701	0.598425	0.00490918	0.00600462	0.919668	0.916883	0.745098	0.973913	0.448837	0.00341064	0.00639854	0.0173913	0.106796	0.813725	0.00796813	0.011976	0.68	0.984848	0.898496	0.939024	0.00127226	0.731707	0.532258	0.96875	0.201183	0.19823	0.08	0.0451128	0.0214067	0.956897	0.915	0.00598802	0.846154	0.949153	0.840909	0.186441	0.463602	0.168539	0.908257	0.878505	0.559006	0.964856	0.94964	0.843931	0.942529	0.344828	0.891519	0.82397	0.0714286	0.296774	0.0153257	0.892575	0.876238	0.939948	0.953535	0.936791	0	0.359477	0.833333	0.965714	0.0364299	0.01125	0.0116279	0.0512821	0.825758	0.917722	0.90625	0.975	0.952618	0.920635	0.863636	0.922619	0.947368	0.807692	0.939189	1	0.941309	0.00636943	0.297872	0.739437	0.05	0.886139	0.909091	0.940594	0.956989	0.497312	0.627551	0.767123	0.517241	0.610256	0.960452	0.0617577	0.00549176	0.662393	0.0481928	0.891473	0.90566	0.89557	0.879265	0.897436	0.888889	0.854626	0.959538	0.906926	0.909091	0.895652	0.87471	0.288889	0.927778	0.924303	0.945701	0.149351	0.899281	0.974359	0.956989	0.583333	0.923595	0.742857	0.0692042	0.0398671	0.0184679	0.578	0.0360825	0	0.871369	0.714286	0.647059	0.064695	0	0.0021645	0	0.00694444	0.811321	0.803738	0.911032	0.236593	0.402878	0.148472	0.819048	0.741497	0.0187793	0	0.00525624	0.0454545	0.859504	0.952688	0.958188	0.943396	0.174242	0.820513	0.585253	0.494163	0.626134	0.0280374	0.0371179	0.0267857	0.446341	0.344828	0.288136	0.0769231	0.0421546	0.00881057	0.467598	0.190476	0.386364	0.0416667	0.111111	0.178886	0.0912162	0.269231	0.342857	0.460526	0.63354	0.34984	0.105018	0.372263	0.686747	0.418699	0.0707965	0.16055	0.445669	0.333333	0.379791	0.317757	0.281139	0.00686813	0.347518	0.957547	0.919431	0.829596	0.857143	0.688	0.349624	0.0134228	0.0569106	0.0551724	0.285714	0.129808	0.892157	0.964286	0.894737	0.86087	0.0211132	0.903093	0.25	0.901333	0.886885	0.117647	0.0360065	0.820652	0.618182	0.841176	0.869388	0.851852	0.863799	0.911538	0.75	0.946333	0.879928	0.948276	0.952756	0.973545	0.90625	0.922222	0.00723327	0.417249	0.577358	0.515306	0.957806	0.942857	0.933761	0.921348	0.5	0.944853	0.952191	0.964912	0.857143	0.917241	0.96	0.895161	0.827214	0.849558	0.783217	0.0148148	0.936842	0.64497	0.936548	0.95302	0.940594	0.956081	0.958084	0.951907	0.934524	0.967391	0.796117	0.905747	0.916667	0.755208	0.893805	0.77732	0.935275	0.942584	0.890995	0.912442	0.849315	0.901841	0.9375	0.891775	0.626415	0.0967742	0.00441696	0.831354	0.942529	0.826087	0.1	0.910741	0.742857	0.927928	0.905128	0.930521	0.00247321	0.00805153	0.55	0.26087	0.638889	0.724138	0.218085	0	0.0216509	1	0.194805	0.85034	0.0546218	0.65	0.502146	0.65	0.0132032	0.00484262	0.943005	0.943182	0.868275	0.876147	0.15	0.319613	0.00943396	0.00222346	0.71875	0.0151134	0.622951	0.939086	0.945148	0.903846	0.246575	0.877841	0.00665557	0	0.617391	0.931373	0.231231	0.846154	0.104762	0.00371402	0.00928793	0.0863636	0.858696	0.952381	0.852071	0.882353	0.895385	0.846715	0.947115	0.933333	0.869565	0.930836	0.923767	0.873239	0.942857	0.79771	0.850515	0.883871	0.949541	0.95	0.971698	0.948207	0.915556	0.933934	0.909091	0	0.00934579	0	0.00320513	0	0.931204	0.906667	0.916667	0.781116	0.496	0.736	0.0110063	0.00630915	0.317742	0.809917	0.769231	0.916667	0.00327869	0.0160772	0.901786	0.950783	0.913279	0.81761	0	0.00659824	0.00455927	0.00561272	0.540717	0.565445	0.355634	0.616279	0.381579	0.60101	0.815261	0.767273	0.633117	0.2	0.583765	0.40099	0.0902256	0.00377358	0.962963	0.908108	0.953069	0.00512821	0.00813008	0	0.0326087	0.0131579	0.1	0.856305	0.88746	0.93343	0.892473	0.85567	0.869565	0.116022	0.274648	0.752809	0.00877193	0.09375	0.423077	0.945946	0.95	0.876364	0.957627	0.888889	0.0188679	0.923611	0.473684	0.927966	0.903475	0.805825	0.914773	0.0597499	0.950495	0.573944	0.274336	0.868327	0.011274	0.346072	0.0483749	0.00447427	0	0.835294	0.927273	0.964319	0.913655	0.971429	0.951886	0.679487	0.933333	0.777778	0.0100167	0.2	0.176136	0.279279	0.00178571	0.829545	0.00327869	0.00356718	0.916571	0.926136	0.815789	0.924092	0	0.017341	0.955556	0.834646	0.856354	0.00251256	0.00425894	0.795455	0.894737	0.787234	0.0238095	0.460606	1	0.00554785	0.440678	0.123472	0.238342	0.016129	0.0118243	0.933884	0.00826446	0.01	0.962963	0.830645	0.876894	0.721485	0.0929095	0.947917	0.0310345	0.0181818	0.929603	0.9375	0.930314	0.0176471	0.00660793	0.929134	0.938102	0.764706	0.495652	0.00504202	0.854037	0	0	0.00771208	0.887097	0.876106	0.45283	0.65287	0.660377	0.00239521	0.00540541	0.00370714	0.0108696	0.00433369	0	0.0243902	0.355932	0	0.00639233	0.00547196	0.355263	0.0063358	0.0200753	0.291498	0.928375	0.00357462	0.019937	0.00735294	0.0311111	0.861032	0.610169	0.72381	0.707031	0.902655	0.939834	0.922374	0.0350877	0.00226757	0.696356	0.920382	0.358491	0.89272	0.932384	0.102817	0.0220884	0.0045045	0.93617	0.863208	0.96338	0.859813	0.872	0.902299	0.0121065	0.0153121	0.592593	0.98	0.789474	0.11039	0.916667	0	0.526012	0.00652174	0.62963	0.91791	0.728916	0.885057	0.840426	0.717754	0.993333	0.0434783	0	0.909091	0.194444	0.177419	0.016	0.921053	0.890323	1	0.921708	0.791837	0.236066	0.0182841	0.00468019	0.0386473	0.0456274	0.880361	0.0887574	0.00661626	0.00499251	0.912879	0.889474	0.0790569	0.00392157	0.00451807	0.184158	0.701613	0.117647	0.926027	0.433333	0.00263852	0.0206897	0.00554017	0.949153	0.938272	0.871186	0.906542	0.00297915	0.00628366	0.868056	0.00398089	0.00829876	0.550725	0.93918	0.705882	0.945455	0.00786449	0.0277778	0.473684	0.664122	0.00161551	0.00783546	0.797849	0.0133333	0.00340909	0.00728597	0.834483	1	0.866667	0.966387	0.0230769	0.00833333	0.0109489	0.0133333	0.413374	0.415789	0.831715	0.012987	0.00630915	0.309955	0.0979689	0.821892	0.849057	0.0184426	0.271318	1	0.195652	0.129032	0.0933333	0.526316	0.433333	0.32381	0.0776836	0.0272727	0.918675	0.65625	0.853211	0.862069	0.0377358	0.0707547	0.166667	0.610599	0.856299	0.180328	0.00323102	0.931035	0.945205	0.112195	0.848485	0.946688	0.942149	0.0232558	0.290323	0.19802	0.855319	0.630332	0.272727	0.233333	0.38961	0.326484	0.469459	0.0614035	0.012605	0.125	0.618321	0.0606061	0.0215827	0.0246914	0.0114943	0.483755	0.0116279	0.693878	0.66899	0.636364	0.507307	0.746753	0.736527	0.96875	0.760563	0	0.132931	0.00147493	0.00560224	0.890909	0.914634	0.84	0.981818	0.912698	0.941176	0.932642	0.96124	0.969697	0.521739	1	0.967949	0.216667	0.0666667	0.19403	0.786765	0.914742	0.0128505	0.00362976	0.00895522	0.181818	0.397727	0.130435	0.81742	0.706667	0.0178571	0.536723	0.0188679	0.0909091	0.770992	0.5	0.506944	0.11875	0.766169	0.896104	0.75974	0.0592593	0.00778816	0.336842	0.00340136	0.948718	0.904762	0.00366972	0.00899743	0.00469263	0.0588235	0.953808	0.759259	0.875	0.872928	0.893443	0.00494234	0.00573394	0.92	0.636364	0.627635	0.746888	0.154448	1	0.00810811	0.0196078	0.04	0.328571	0.056338	0.910714	0	0.958333	0.0405405	0.907692	0.708333	0.646154	0.289017	0	0.121581	0.301435	0.123894	0.0027933	0.0451977	0.00414938	0.00719424	0.0436364	0.756906	0.00596421	0.00469484	0.00344432	0.938719	0.736842	0.523077	0.92	0.935897	0.629032	0.00346021	0.00406504	0.140436	0	0.801887	0.95	0.682692	0.00382555	0.292308	0.891213	0.272727	0.0197044	0.0349933	0.00159744	0	0.0375	0.0290698	0.0142857	0.0361991	0.851955	0.943787	0.946058	0.84	0.940367	0.954545	0.139394	0.495238	0.010989	0.730769	0.82243	0.792969	0.706767	0.681818	0	0.629921	0.0686695	0.287879	0.00821918	0.00315457	0.696429	0.00385604	0.00369686	0.0070922	0.957031	0.056338	0.865546	0.825243	0.919192	0.73622	0.814689	0.00103306	0.00627615	0.451613	0.00390625	0.866142	0	0.965879	0.00963082	0.0178571	0.65625	0.00851064	0.0123023	0.0395517	0.0852273	0.763052	0.951807	1	0.00719424	1	0.00645161	0	0	0	0.00365631	0.00626305	0.915074	0.936937	0.833333	0.017134	0.002886	0	0.438053	0.909091	0.00652174	0.0062422	0.0123457	0.809524	0	0.976471	0.872483	0.898678	0	0.00966184	0.00428816	0.818965	0.807692	0.853659	0.0789474	0.354167	0.0426997	0.0585034	0.144177	0.132075	0.309156	0.173302	0.0596591	0.00668577	0.00474898	0.0179856	0.493952	0.0394089	0.306084	0.611111	0.635294	0.185185	0.0114754	0.657143	0.133333	0.91791	0.00374813	0.0469043	0.00374532	0.00508906	0	0.00170648	0.00120919	0.0107034	0.00437063	0.176471	0.936585	0.957576	0.253968	0.145796	0.0106302	0.00645756	0.193548	0.106509	0.0371901	0.492537	0.0637584	0.00421348	0	0.955882	0.012987	0.890411	0.00381194	0.568345	0.914286	0.00148588	0.00805861	0.95	0.5625	0.00280899	0.113043	0.429348	0	0.484496	0.864865	0.773128	0.9	0.968338	0.902597	0.771429	0.403774	0.430769	0.882979	0.875	0.923077	0.00636492	0.00694444	0.215686	0.850136	0.0977444	0.714559	0.138298	0.512821	0.201183	0.151786	0.0114192	0.00977778	0.5	0.957143	0.00171233	0.132692	0.7625	0.948328	0.373737	0.00253807	0.008	0	0.408046	0.726562	0.00901526	0.0110294	0.786325	0.0133333	0.00425532	0.0035503	0.00282885	0.00536673	0.3875	0.00528302	0.00626959	0.911504	0.718182	0.878089	0.911585	0.610169	0.00264831	0.00485044	0.00775194	0.00530504	0.00417537	0.0505618	0.897059	0.678125	0.0571429	0.0511628	0.00764007	0.211538	0.597468	0.129032	0.906158	0.173913	0.0412783	0.888889	0.469055	0.639474	0.00919305	0.00767263	0.00686106	0.00645161	0.813063	0	0.0967742	0.00465116	0.873134	0.00647948	0.0154799	0.00675407	0.606762	0.0135952	0.142672	0.0050399	0.00540541	0.00640652	0.30643	0.9375	0.927711	0.947269	0.857143	0.873518	0.90625	0.0439189	0.00135318	0.00956429	0.656566	0.925996	0.731646	0.0344828	0.267327	0.013245	0	0.05	0.0222222	0.296296	0.924528	0.00783699	0.0027248	0.971429	0.00806452	0.529148	0.5	0.916667	0.835616	0.411043	0.00922509	0.00933126	0	0.0585774	0.281818	0.00591716	0.00330033	0.00493921	0.86372	0.00862069	0.00444444	0.836066	0.00533808	0.00509626	0.961397	0.951965	0.00846262	0.961233	0.00915565	0	0.00550459	0.946988	0.0050396	0.00696864	0.0149626	0.00850547	0.0114504	0.0225225	0.923184	0.00510204	0.00631313	0.0105263	0.0011534	0.326574	0.00970874	0.0038835	0.883721	0.00821018	0.00258398	0.8	0.916667	0.958904	0.896341	0.00932642	0	0	0.0909091	0.904762	0.913333	0.171429	0.243902	0.00878477	0.00633914	0.00606061	0.00712589	0.917949	0.0598194	0.934844	0.96555	0.015299	0.0116959	0	0.0116144	0.936828	0.801887	0.00472069	0.00618557	0.045658	0.0531401	0.0571429	0.00558659	0.00290698	0.922481	0.849315	0.892388	0.276596	0.805866	0.902985	0.00622407	0.00666667	0.0170843	0.00123762	0.961957	0.880851	0.947752	0.944444	0.0117647	0.038864	0.0677507	0.010453	0.00162075	0.936842	0.969828	0.849242	0.0078329	0.804665	0.00554529	0.00335121	0.949367	0.969565	0.943662	0.934132	0.978947	0.916049	0.0138568	0.0047089	0.620536	0.0626468	0.00980392	0.00402685	0.0222222	0.872727	0.393939	0.148837	0.341085	0.00361011	0.00966184	0.743455	0.00457317	0.806452	0.0155393	0.905769	0.915718	0.115183	0.845304	0.213333	0.0243056	0.00297915	0.00605694	0.00384615	0.00644122	0.904628	0.934186	0.917722	0.0204918	0.178771	0.828571	0.934783	0.95	0.944853	0.00558659	0.00719424	0.00215208	0.29148	0.00550964	0.00564061	0.106383	0.00672269	0.0047259	0.0045403	0.341737	0.707865	0.532895	0.75419	0.578313	0	0.00665779	0.00436681	0.94012	0	0.725904	0.00604595	1	0.287554	0.191535	0.555556	0.948718	0.0700549	0.157343	0.124147	0.0619835	0.209125	0.0748032	0.214521	0.210377	0.924198	0.092437	0.912281	0.0275229	0	0.717647	0.943396	0.790698	0.892857	0.701571	0.781457	0.372263	0.191011	0.922495	0.907816	0.113636	0.95977	0.475936	0.823529	0.941032	0.953659	0.959641	0.958333	0.693787	0.0111732	0.0858144	0.65	0.205742	0.180672	0.0689655	0.333333	0.928378	0.551181	0.669725	0.00298507	0.80814	0.00895255	0.414634	0.0175159	0.00985222	0	0.813305	0.937618	0.00680272	0.0492958	0.452381	0.00447928	0.0186125	0.231884	0.816406	0	0.948718	0.379542	0.704348	0.894614	0.340171	0.005386	0.927126	0.686275	0.00829187	0.886598	0.390244	0.936455	0.923225	0.836066	0.205749	0.809783	0.00359066	0.00382044	0.00341297	0	0.166667	0.0657407	0.0136054	0.874576	0.154799	0.276753	0.208038	0.0625	0.131991	0.0979021	0.463002	0.382562	0.459135	0.64507	0.4	0.438547	0.763441	0.624413	0.311049	0.421875	0.09375	0.810526	0.0223881	0.922078	0.204082	0.226415	0.0666667	0.00331675	0.238636	0.108108	0.247278	0.459459	0.850722	0.545322	0.00371978	0.00729927	0.0200445	0.00646831	0.00411523	0.00589391	0.00222058	0.923077	0.148893	0.938731	0.923077	0.92623	0.888489	0.0234375	0.0355086	0.00516351	0.895981	0.879214	0.885405	0.884615	0.512411	0.696078	0.150376	0.034358	0.937143	0.865455	0.834661	0.84121	0.9	0.891304	0.0161943	0.00837209	0.00503356	0.00873362	0.0251256	0.342629	0.888676	0.464575	0.822222	0.774892	0.91358	0.87946	0.84265	0.902222	0.56	0.255061	0.0743802	0.465116	0.799213	0.217391	0.679775	0.00242424	0.0811966	0.882576	0.823944	0.889952	0.883263	0.045045	0.857143	0.0313589	0.218543	0.451613	0.634615	0.00916497	0.00143678	0	0.0441315	0.0461538	0.835655	0.952381	0.928163	0.00162338	0.00645161	0.894788	0.381443	0.0052682	0.00625	0.0507328	0.974684	0.00528402	0	0.322581	0.0356473	0.00266667	0.967742	0.0257732	0.678571	0.397101	0.00273038	0.129032	0.896552	0.00323625	0.00503778	0.855072	0.802974	0.859551	0.95082	0.00646552	0.00345622	0.00268097	0.880503	0	0.592275	0.0664273	0.00610998	0.886567	0.461078	0.851613	0.0161351	0	0.0158311	0.816327	0.133758	0.317073	0.913876	0.695035	0	0.0596591	0.757576	0.320261	0.472222	0.140762	0.635135	0.74718	0.00929152	0.0019685	0.00167224	0.875	0.931099	1	0.827586	0.908189	0.904984	0.193431	0.0711679	0.446237	0.115242	0.933086	0.946365	0.901961	0.958042	0.00362319	0.920635	0.00179533	0	0.0512821	0.895028	0.0034384	0.872642	0.134328	0.00358423	0.00383509	0.00474684	0.0176678	0.0330578	0.00456621	0.0125	0.789374	0.00829302	0.002	0.00797448	0.00757576	0.409091	0.608108	0.836066	0.597561	0	0.142857	0.104651	0.0847458	0.0909091	0.786325	0.872727	0.962963	0.928571	0.857143	0.0125	0.0566038	0	0.09375	0.0103627	0.75	0.71875	0.280702	0.111111	0.907216	0.585185	0.102041	0.909091	0.797872	0.890909	0.492063	0.94	0.744681	0.666667	0.121212	0.891089	0.0543478	0.796296	0.366667	0.233333	0.712766	0.907407	0.510417	0.529412	0.0888889	0.263033	0.293103	0.941176	0.560748	0.0543046	0.00620347	0.912281	0.411765	0.926829	0.1	0.019685	0.928571	0.00674536	0.00583658	0.955095	0.00483559	0.0397351	0.00270636	0.0128205	0.337349	0.866016	0.025641	0.156863	0.00874636	0.00464723	0	0.0400751	0	0.316726	0.00160256	0.859223	0.008	0.00398804	0	0.918812	0.94	0.0154639	0.928251	0.738676	0.0479233	0.00681044	0.0130719	0.652174	0.891731	0.932862	0.888268	0.796296	0.0261438	0.0258065	0.00968523	0.0808458	0.604938	0.0510856	0.945455	0.00263852	0.00292398	0.121533	0.0624152	0.77533	0.00407332	0.0147059	0.00557967	0.920863	0.0038059	0.022541	0.428571	0.925852	0.00342466	0.00966184	0.00915751	0.00572155	0.584416	0.00943396	0.0301205	0.845304	0.735955	0.0689655	0.00711744	0.01849	0.014377	0	0.00618557	0.911111	0.952055	0.898488	0.831169	0.905512	0.85	0.00835655	0.00388027	0.696466	0.823091	0.644444	0.911043	0.00355872	0.0117302	0.46	0.00736067	0.00488599	0.00567108	0.923077	0.0588235	0.508772	0.235695	0.00643087	0.547619	0.933824	0.011583	0	0.00687285	0.00891266	0.537037	0.897168	0.860759	0.00325203	0.0819246	0.495177	0.113636	0.788889	0.901857	0.0058309	0.00324939	0.00144092	0.0097561	0.0270758	0.00390625	0.00462107	0.00944081	0.0319149	0.0134933	0.00444444	0.0500715	0.00198807	0.909091	0.00641026	0.00606061	0.921965	0.696774	0.0113636	0	1	0.911197	0.71732	0.875926	0.00235849	0.012474	0.311804	0.00752394	0.00456053	0.929825	0.0031348	0.0065312	0.89404	0.791667	0.963768	0.989691	0.83558	0.732984	0.0107239	0.00371402	0.00420168	0.901099	0.0110803	0.0048583	0.833333	0.176991	0.683544	0.783282	0.614583	0.563636	0.127695	0.00888325	0.638462	0.00342466	0.018096	0	0.0353982	0.0204461	0.00825083	0.00232019	0	0.122892	0.00310366	0.00287356	0.00860215	0.952381	0.933661	0.445312	0.00510204	0.910853	0.00544959	0.00156006	0.526316	0.117188	0.00748752	0.00965665	0.958333	0.912463	0.00579491	0.00478469	0	0.0066335	0.39	0.0066778	0	0.012766	0.847704	0.917127	0.679412	0.00497512	0.838235	0.919444	0.898649	0.570312	0.936	0.84507	0.94	0.0201342	0.0045045	0.870932	0.344156	0.0366972	0.916505	0.00294334	0.00787402	0.0036855	0.873832	0.726776	1	0.00479157	0.00966184	0.454545	0.0069808	0.00295712	0.00189394	0.801105	0.865801	0.918605	0.0135823	0.00377834	0.00326797	0.0146699	0.694915	0.94109	0.4	0.974026	0.0041841	0.530612	0.928177	0.911765	0.0696517	0.747826	0	0.189189	0.0579216	0.0568586	0.257669	0.00412088	0.00616438	0.0247525	0.00593912	0.732075	0.0827586	0.00298805	0.0202952	0.0124777	0.00202429	0.906061	0.840708	0.947603	0.95092	0.00682594	0.003125	0.00546448	0.00862069	0.840347	0.00227445	0.0212766	0.955892	0.92126	0.770335	0.911111	0.00468019	0	0.945098	0.893773	0.938389	0.00455581	0.69186	0.012037	0.925926	0.858065	0.946667	0.937634	0.92891	0.940476	0.942652	0.959854	0.433333	0.123711	0.689394	0.909808	0.0861619	0.871429	0.372054	0.770833	0.301724	0.0879765	0.252874	0.917293	0.0057971	0.0035461	0.00698174	0.00351288	0.0055325	0.875	0.0595681	0.00545171	0	0.00406504	0.151515	0.690909	0.748691	0.469314	0.378277	0.512195	0.278689	0.922256	0.822785	0.868	0.928571	0.0053135	0.0021645	0.00490196	0.00257732	0.912727	0.944046	0	0.222222	0.00730816	0	0.00578035	0.0030326	0.0147059	0.00729927	0.00906344	0.0061082	0.00223547	0.00675169	0.00657354	0.00188324	0	0.393728	0.512907	0.858447	0.00930233	0.95	0.94334	0.948544	0.314985	0.139394	0.00598444	0.310811	0.0172414	0.00733945	0.166667	0.030303	0.00304136	0.00317965	0.840909	0.902857	0.339869	0.0929368	0.678261	0.171429	0.834928	0.458333	0.740741	0.00483092	0.495798	0.853881	0.0260586	0.427419	0.01649	0.0535055	0.00617284	0.0051458	0.0182275	0.00146628	0.00229358	0.00268817	0.00719424	0.113546	0.0127389	0.00829876	0.0909091	0.955947	0.881481	0.88601	0.916667	0.899755	0.945946	0.108221	0.888158	0.786325	0.90372	0.95356	0.905759	0.00824742	0.632754	0.683652	0.462687	0.839161	0.67052	0.00631501	0.0075188	0.2	0.828571	0.791506	0.821577	0.0649351	0.0963855	0.700787	0.376662	0.862069	0.452381	0.221264	0.448276	0.76	0.396296	0.939759	0.0032769	0.010327	0.837662	0.6	0.00351494	0.296813	0.683544	0.715858	0.696774	0.164251	0.010274	0.0334728	0.777465	0.608	0.303226	0.00407332	0.0364742	0.0123457	0.918239	0.565445	0.972763	0.530387	0.00527705	0.00746269	0.976087	0.967552	0.970588	0.947712	0.00355872	0.484163	0.945269	0.454545	0.00341006	0.886486	0.0756579	0.906801	0.751232	0.905263	0.571429	0.924812	0.88535	0.919298	0.027027	0.873239	0.246032	0.804598	0.71137	0.633333	0.888421	0.726829	0.0142248	0.179487	0.7125	0.755245	0.780992	0.0555556	0.88342	0.875	0.904412	0.918635	0.959184	0.0142045	0.934256	0.862069	0.833333	0.79476	0.90884	1	0.0617496	0.0745342	0.426506	0.956332	0.142857	0.823529	0.578947	1	0.442623	0.901235	0.119114	0.219512	0.714286	0.910714	0.049456	0.913534	0.896142	0.110526	0.924757	0.918052	0.942529	0.889503	0.837563	0.945763	0.931818	0.794872	0.969697	0.646154	0.939759	0.947826	0.003861	0.00769231	0.00263505	0	0.153846	0.852459	0.920354	0.915423	0.00972447	0.883882	0.0030722	0.890323	0.827128	0.853616	0.833333	0.977186	0.910714	0.829193	0.976378	0.882494	0.23494	0.924242	0.673913	0.633708	0.72973	0.714286	0.946746	0.943689	0.820937	0.947368	0.886598	0.940678	0.941712	0.261618	0.108787	0.46875	0.193772	0.00391389	0.710145	0.82069	0.930858	0.75	0.00345423	0	0.945736	0.674342	0.00678733	0.00113766	0.614504	0.377215	0.402375	0.142857	0.0707071	0.0936639	0.0196078	0.424731	0.2662	0.05	0.0461538	0.416021	0.0872211	0.0648464	0.015625	0.132296	0.0249653	0.105263	0.0555556	0.060241	0.036036	0.323353	0.0520984	0.186722	0.0952381	0.09	0.0757856	0.580952	0.424581	0.242875	0.21267	0.0631808	0	0.473552	0.0376569	0.257485	0.0211864	0.390728	0.0529248	0.0125	0.0683168	0.00706714	0.00441176	0.00923077	0.0559824	0.177966	0.0431655	0.00286533	0.00114025	0.00811594	0.000877193	0	0.0133011	0.931373	0.89916	0.880952	0.892229	0.31383	0.244444	0.0218818	0.700637	0.658065	0.168627	0.0337268	0.75	0.348837	0.841958	0.793456	0.285714	0.867384	0.0459184	0.844479	0.952381	0	0.895288	0.174242	0.0144404	0.177419	0.840551	0.0723982	0.741379	0.799342	0.832714	0.580962	0.91224	0.937117	0.379032	0.0146699	0.746269	0.0532319	0.920455	0.245614	0.847826	0.919643	0.901587	0.887417	0.91433	0.605263	0.605263	0.047836	0.833948	0.0181612	0.00360577	0.0380952	0.767742	0.759124	0.947761	0.874372	0.952727	0.642473	0.535294	0.620915	0.149254	0.38172	0.231707	0.80663	0.601307	0.833333	0.873264	0.925926	0.589552	0.764977	0.885533	0.00492264	0.028169	0.59176	0.0667034	0.421053	0.620202	0.458904	0.900813	0.948775	0.960829	0.958333	0.545455	0.0186757	0.120755	0.61949	0.730769	0.142566	0	0.565506	0.0797872	0.842282	0.637097	0.927864	0.904255	0.916667	0.543269	0.87788	0.794783	0.459716	0.541667	0.761468	0.571622	0.11413	0.4	0.971591	0.707578	0.61991	0.760832	0.846154	0.90625	0.944853	0.673077	0.783333	0.72549	0.954545	0.892617	0.969697	0.791209	0.943548	0.796813	0.65678	0.933333	0.758929	1	0.288136	0.0182927	0.0144231	0.929825	0.927536	0.857616	0.972028	0.72	0.834835	1	0.957916	0.862791	0.47619	0.538462	0.883978	0.937126	0.5	0.9375	1	0.960317	0.90625	0.025	0.752508	0.913725	0.891892	0.00621118	0.320122	0.00602929	0.912548	0.67052	0	0.126316	0.943925	0.9375	0.893443	0.923684	0.692308	0.905213	0.0645161	0.790549	0.913907	0.127451	0.129319	0.741176	0.509259	0.913934	0.922936	0.547739	0.021419	0.874126	0.004971	0.884298	0.323204	0.164456	0.107692	0.699196	0.254902	0.891525	0.501094	0.548043	0.410156	0.141079	0.566532	0.0420168	0.692982	0.0152091	0.366667	0.0229008	0.533074	0.393258	0.0448934	0.0259259	0.0678851	0.00934579	0.190776	0.0416667	0.863057	0.907157	0.959547	0.916129	0.434959	0.257549	0.375	0.00763359	0.855337	0.792321	0.865613	0.764706	0.00422833	0.928717	0.94403	0.964789	0.957944	0.928803	0.916096	0.963415	0.823394	0.00423729	0.00225479	0.00453686	0.00205339	0	0.971765	0.949219	0.0035137	0.00525131	0.00653207	0.00634633	0.888112	0.729013	0.1	0.00628931	0.285714	0.00330579	0.00248756	0.773034	0.822581	0.0116788	0	0.455144	1	0.868502	0.858824	0.933824	0.925532	0.932238	0.945946	0.923642	0.454545	0	0.108317	0.74502	0.879699	0	0.0370844	0.0141509	0.673913	0.00645161	0.575	0.968085	0.00545951	0.00759494	0.00610501	0.00673401	0.0182768	0.740741	0.0010627	0.00363636	0.827795	0.797665	0.0206718	0.161491	0.139963	0.564103	0.0031348	0.00527705	0.0120846	0.00473485	0.0031746	0.95914	0.902887	0.870968	0.934156	0.0649682	0.621019	0.00683371	0.6	0.00875274	0.00370096	0.138182	0	0.919664	0.856354	0.00522565	0.319048	0.00317965	0.793651	0.00250941	0.004423	0	0.00692841	0.029703	0.0689655	0.828	0.937255	0.42623	0.894515	0.92953	0.857434	0.5625	0.930131	0.00645161	0	0.637066	0.736377	0.628205	0.758514	0.393548	0.0147698	0.623853	0.0121655	0	0.0289532	0.00251256	0.412926	0.512821	0	0.0775194	0.882863	0.951489	0.927273	0.88986	0.357143	0.056	0.00372671	0.00609756	0.0067659	0.00280899	0.922601	0.915888	0.93494	0.891156	0.395833	0	0.0063593	0	0.00265957	0.85	0.0025	0.00622222	0.00518135	0.932886	0.986301	0.932584	0.932331	0.970248	0.00347222	0.00250941	0.0215385	0.00538315	0.00188679	0.00558036	0.0140598	0.870118	0.0169492	0.0029985	0.589954	0.618391	0.769841	0.9022	0.574468	0.944767	0.00862069	0.00516173	0.00351185	0.102679	0.00521999	0.00269058	0.00457666	0.0271669	0.0517241	0.889423	0.889441	0.818182	0.860494	0.883085	0.854369	0.939959	0.00671441	0.664179	0.883636	0.959016	0.561644	0.284133	0.0190275	0.016835	0.333333	0.659609	0.838384	0.901786	0.937716	0.7277	0.566667	0.191781	0.0383352	0.506944	0.688776	0.784849	0.573617	0.114679	0.00347947	0.0263158	0.00565682	0.0307692	0.954373	0.839161	0.549153	0.22268	0.0137203	0.0539084	0.908676	0.00628272	0.00335946	0.925532	0.93609	0.904545	0.900427	0.842246	0.933457	0.931166	0	0.00344037	0.00533618	0.119565	0.166154	0.915888	0.830769	0.0153173	0.00621601	0.843137	0.0133929	0.019802	0.940751	0.912234	0.00221484	0	0.392713	0.932039	0.877863	0.974684	0.9	0.0079602	0.00406054	0.00465116	0.00674157	0.836957	0.876136	0.00191205	0.00422119	0.00711744	0.884615	0.968254	0.658228	0.0368179	0.0172414	0.0252427	0.932773	0.596639	0.333333	0.278481	0.185185	0	0.125	0.0154839	0.580357	0.0300752	0.857143	0.394541	0.427907	0.83125	0.660944	0.764706	0.515504	0.038835	0.539683	0.00535236	0.228137	0.0781457	0.955224	0.151386	0.888571	0.822034	0.174757	0.936	0.295699	0.882353	0.153846	0.594203	0.0863309	0.396694	0.036	0.0243408	0.635036	0.639344	0.825581	0.891408	0.854222	0.959514	0.00584795	0.00294985	0.280576	0.00490497	0.00297324	0.03	0	0.879699	0.723926	0.903766	0.48	0.0359897	0.145455	0.0510708	0.896936	0.044	0.0274914	0.00495458	0.00591716	0.90991	0.796178	0	0.925831	0.00609013	0.0037234	0.0588235	0.128342	0.00604839	0.00366972	0.0140056	0.0261438	0.00219539	0.00171233	0.00943396	0.109489	0.512545	0.0108499	0.00492005	0.0206186	0.0117925	0.427461	0.111111	0.353846	0.714286	0.375	0.010989	0.00894309	0.0533769	0.00385604	0.0118343	0.012685	0.418182	0.00548246	0.328802	0.800745	0.911111	0.928717	0.980344	0.834658	0.935065	0.928571	0.0408163	0.0021978	0.0164835	0.0177384	0.00403226	0.00544366	0.8779	0.47191	0.0129102	0.0193322	0.845161	0.975	0.00834492	0.26	0.00397351	0.960296	0.955056	0.913386	0.270358	0.914286	0.0017331	0.0288351	0.00576132	0.35119	0.192593	0.0097561	0.809091	0.267913	0.0240334	0	0.701835	0.887387	0.93662	0.947368	0.925532	0.951219	0.00600601	0.0108499	0.00401606	0.959016	0.914842	0.895582	0.961702	0.944444	0.686747	0.511111	0.677966	0.0014771	0.003367	0.925795	0.00389538	0.00726392	0.00416667	0.916996	0.875	0.320807	0.00567537	0.873874	0.741803	0.0225352	0.0020202	0	0.000849618	0.0254777	0.00567108	0.00428266	0.772043	0.92	0.00537634	0.0105448	0.00324939	0	0.92016	0.00367647	0.768657	0.00606061	0.49584	0.888268	0.668831	0.00715137	0.0154639	0.00168919	0.014742	0.837479	0.777778	0.682292	0.663265	0.921053	0.955679	0.903376	0.853832	0.0229592	0.00293255	0.004971	0.0488506	0.445946	0.826531	0.697368	0.951417	0.915033	0.00377644	0	0.31929	0.190728	0.928854	0.00621762	0.252252	0.841486	0.859813	0.10274	0.74359	0.202273	0.02267	0.0102115	0.00370645	0.0429185	0.160279	0.610224	0.115824	0	0.79661	0.00247036	0.00783476	0.00892857	0.00262123	0.00986193	0.00542005	0.0102564	0.00430108	0.283186	0.866667	0.896341	0.0035461	0.0102041	0.00531915	0.0148148	0.0103093	0.00668151	0.00287356	0.16568	0.243243	0.0036075	0.00646204	0.0069808	0	0.00829187	0.00220751	0.00583745	0.0823171	0.820513	0.5	0.00545852	0.00430108	0.503597	0.00689655	0.0315126	0.0133333	0.0519031	0.752427	0.00398089	0.00411523	0.0113379	0.385946	0.628571	0.00401146	0.00459982	0.0103627	0.961667	0.946581	0.952191	0.944444	0.9125	0.236364	0.00601685	0.00568182	0.950147	0.142857	0.425641	0.292453	0.40832	0.246269	0.680769	0.448808	0.0925926	0.633929	0.340757	0.580328	0.0198676	0.389513	0.0681818	0.69103	0.410194	0.0105853	0.111732	0.00504202	0.494444	0.799087	0.0100402	0.0550459	0.890052	0.554545	0.932039	0.946903	0.979592	0.887324	0.9125	0.851064	0.108355	0.895954	0.928144	0.954315	0.695652	0.666667	0.938776	0.00700935	0.494768	0.369497	0.685864	0.112957	0.308108	0.0123457	0.75406	0.0448718	0.0927835	0.352761	0.433962	0.416667	0.030303	0.576271	0.0196078	0.81382	0.878788	0.409836	0.0206897	0.0389937	0.0605187	0.1375	0.749235	0.88835	0.837037	1	0.717742	0.860465	0.142857	0.821212	0.866071	0.822727	0.861011	0.866071	0.965517	0.00706033	0.0030581	0.105882	0.880637	0.353357	0.161172	0.813187	0.707547	0.476636	0.454545	0.642157	0.560543	0.413043	0.112381	0.288557	0.727273	0.769231	0.012987	0.867647	0.0101493	0.0133333	0.0431655	0.0125392	0.900585	0.0119048	0.207921	0.923077	0.892388	0.919463	0.902256	0.951754	0.0177778	0.00516478	0.97314	0.046875	0.00895522	0.00898372	0.0191388	0.477273	0.057377	0.000967118	0.722222	0.912903	0.952081	0.848485	0.00455581	0.00415369	0.00316122	0.00666032	0.0064	0.00824176	0.783518	0.25	0.948276	0.873874	0.944444	0.880734	0.58	0.00958904	0.0019305	0.00233645	0.00621118	0.895105	0.00909091	0.0333333	0.0645161	0.0582822	0.00390625	0.00210748	0.457831	0.809524	0.879733	0.00306122	0.0677966	0.00490998	0.00502513	0.00742312	0.00478469	0.1	0.171429	0.013245	0.923077	0.955414	0.00933416	0	0.915069	0.00138313	0.0216346	0.00344828	0.0081864	0.0139211	0.106481	0.613333	0.109375	0.0472175	0.520725	0.00277008	0.0204248	0.409639	0.935599	0.928331	0.015625	0.00420168	0.932203	0.546926	0.358491	0.613861	0.952632	0.960432	0.754717	0.947445	0.910256	0.903101	0.08	0.916667	0.951456	0.932945	0.845217	0.00529101	0.0103093	0.00593952	0.958466	0.383333	0	0.00433944	0.00669643	0.615741	0.0230415	0.642202	0.00401606	0.869565	0.520408	0.633333	0	0.0132626	0.523726	0.926421	0.914934	0.949657	0.927273	0.908844	0.92887	0.953125	0.832215	0.87234	0.757576	0.880952	0.00708383	0.00268097	0.00448431	0.923077	0.00510204	0.0178416	0.203557	0.375691	0.084507	0.409938	0.915254	0.945205	0.91129	0.655738	0.432099	0.333333	0.434783	0	0.863636	0.625	0.00754867	0.00555899	0.00603622	0.00775946	0.00244798	0.880503	0.909722	0.818182	0.877828	0.947826	0.00199005	0.00712831	0.705128	0.884181	0.926941	0	0.0096463	0.00463499	0.948718	0.00742115	0.00353179	0.0540541	0.00355556	0.00328947	0.457071	0.753846	0.917355	0.92	0.891544	0.2977	0.701754	0.148387	0.0629371	0.950233	0.936242	0.725738	0.962963	0.0297834	0.00391581	0.936561	0.964143	0.53719	0.023622	0.0416667	0.763736	0.928571	0.870698	0.842169	0.0200692	0.00145349	0.00659341	0.000766871	0	0.0088968	0.0142349	0.931818	0.00573066	0.00308325	0.0514988	0.0769231	0.150943	0.0121107	0.00660066	0.917127	0.52	0.00595948	0.00821693	0	0.00144928	0.766026	0.00867679	0.0121816	0.24918	0.571429	0.709251	0.68331	0.602199	0.0185615	0.0206897	0.316456	0.219151	0.0030722	0.72549	0.44	0.821429	0.0632911	0.00394089	0.0060423	0.225849	0.00769231	0.917127	0.0034662	0.386792	0.967254	0.779412	0.855422	0.842365	0.0175707	0	0.00702106	0.00598802	0.00554529	0.00680272	0.913319	0.00254237	0.888179	0.00617761	0.829352	0.871111	0.820433	0.913462	0.858268	0.00662252	0.159817	0.345291	0.356643	0.0030303	0.16	0.00205761	0.00860585	0.959459	0.681481	0.00429923	0.00555556	0.00444939	0.00396825	0.00598086	0.025	0.00387597	0.0228311	0.0108696	0.0204082	0.00277008	0.00319489	0.470588	0.016129	0.0105541	0.0462963	0.00617284	0.0769231	0	1	0.00813835	0.892308	0.0310078	0.025	0	0.00735294	0.0153257	0.00566038	1	0.950276	0.00598802	0.0327103	0.825688	0.895954	0.929105	0.0118505	0.72549	0	0	0	0.7	0.128866	0	0	0.145455	0.00980392	0.866667	0.0155039	0	0.217391	0.0394737	0.0138889	0.00970874	0.595136	0.285953	0.920455	0	0.0119403	0.54955	0.72093	0.419847	0.171171	0	0.516129	0.00834327	0.00704225	0.634921	0.543554	0.00856164	0	0.00297915	0.00803213	0.0105263	0.00568182	0	0.00896861	0.00106952	0.01	0	0.00463392	0	0.0140647	0.00340715	0.0127389	0.00464037	0.0131291	0.5	0.814815	0.741573	0.00813008	0.0137615	0.228571	0.0789474	0.00286533	0.929204	0.00564972	0.00625	0.00833333	0.00696056	0.796875	0.021021	0.0208333	0.00502513	0.00167785	0.00382409	0	0.0622271	0.090535	0.844612	0.339593	0.531915	0.0967742	0.863636	0.267677	0.0384615	0	0.834008	0.916409	0.6875	0.114833	0.157143	0.0199005	0.478261	0.0416667	0.0221811	0.04329	0.0109409	0.027027	0.189781	0.0345865	0.0980392	0.402299	0.582375	0.266491	0.15625	0.0872727	0.003663	0.00377358	0.0909091	0.00344828	0.939394	0	0.0254042	0.0107527	0.00357782	0.0127119	0.015625	0.00763359	0.813559	0.331897	0	0.0692308	0.0021645	0	0.4	0.0555556	0.463415	0.126126	0	0.00326264	0.00858369	0.44	0.0162455	0.364173	0.203252	0.0380228	0.00223714	0.00654664	0.00276243	0.00182149	0.217391	0.947761	0	0.541353	0.850602	0.422222	0.029703	0.0289256	0.45	0.115556	0.00757576	0.00626959	0.00628931	0.015748	0.0311111	0.210526	0.518072	0.1125	0.00694444	0.4	0.588235	0.648536	0.305882	0.00147929	0	0.00465116	0.0121704	0.87234	0.00790514	0.0102669	0.00699301	0.00582242	0.273381	0.325967	0.0515021	0.318471	0.391753	0.0934579	0.00182815	0.00552486	0.0058309	0.00995025	0.00564972	0	0.00550964	0.00763359	0.429688	0.00626959	0.00793651	0	0.0122699	0.075	0	0.903846	0.00980392	0	0.002331	0.00258398	0.00573888	0.00843882	0.90625	0	0.0228311	0.0131926	0.0111607	0.382353	0.887984	0.941176	0.0344828	0	0	0.905405	0.946381	0.0174419	0	0.0060241	0.00665188	0	0.000949668	0.4	0.814433	0.477157	0.00174825	0.763158	0.00497018	0.0104348	0.00369004	0.0125786	0.00887311	0.00970874	0.13986	0.436364	0.0194553	0.0510441	0.205674	0.0315353	0.147475	0.0147059	0.113475	0.00727273	0.004329	0.852018	0.18677	0.0156863	0.486667	0.118919	0.00662252	0.944272	0.0134128	0.00320513	0.746154	0.759494	0.685714	0.0128102	0.837321	0.00704225	0.287129	0.00264317	0.00395257	0.623016	0	0.571429	0.905123	0.578906	0.0078125	0.00391773	0	0.0123457	0	0.0142349	0.00681431	0.00454545	0.00677966	0.806818	0.940217	0.913043	0.00481696	0.0352113	0	0.00465116	0.0269923	0.00671141	0.346154	0.0377358	0.813525	0.00832178	0.00685401	0.00375587	0	0.0165631	0.473469	0	0.777778	0.00735294	0.189781	0.952381	0.97	0.00126103	0.0023488	0.0267459	0.628415	0.770718	0.651515	0.00619195	0.0034662	0.739529	0.779324	0.00564972	0.00409277	0.383041	0.405405	0.409639	0.0326531	0.543689	0.265487	0.280269	0.271523	0.459184	0.385246	0.150943	0.122449	0.0852713	0.0257104	0.49711	0.168675	0.487179	0.0695364	0.0608108	0.0512821	0.0783699	0.0576923	0.36019	0.0449219	0	0	0.0075188	0.958333	0.102041	0.00665457	0.0041841	0.827957	0.922492	0.941176	0.00892857	0.021025	0.242857	0.00626959	0	0.928205	0.00407332	0.015444	0.0280702	0.00223464	0.757778	0.0101523	0.00322321	0.0511425	0.00727273	0.782609	0.45521	0.665116	0.357143	0.285714	0.0252366	0.333333	0.881391	0.891827	0.847826	0.909366	0.00746269	0	0.00240096	0.00332779	0.00498339	0.560768	0.662142	0.767535	0.690332	0.663265	0.0916667	0.111979	0.018018	0.00681044	0.810526	0.00358423	0	0	0.288889	0.961538	0	0.596154	0.059322	0	0.00513573	0.904459	0.189524	0.235294	0.953368	0.892405	0	0.372796	0.00629921	0.0280561	0.869565	0.108434	0.00660502	0.00681818	0.00646552	0.00412541	0.00370828	0.0114007	0.00693756	0.794393	0.909091	0.847118	0.896104	0	0.00460123	0.00172712	0.0588235	0.00426743	0.807339	0.942553	0.938628	0.818713	0.887324	0.84	0.127778	0	0.136538	0.00298507	0.00634921	0.0447761	0.768519	0.745794	0.856661	0.80791	0.604762	0.00554017	0.00319489	0.0136054	0.00886918	0.00502008	0.0111111	0.0194175	0.0058548	0.00629723	0.00492611	0.00445104	0	0.818713	0.00776699	0.77381	0.077821	0.00900901	0.00727273	0.0077821	0	0.00211416	0.929078	0.0495258	0.958333	0.00773395	0.941935	0.00107759	0.0218818	0.833333	0.453333	1	0.914286	0.0202206	0.236902	0	0.530612	0.00332226	0.00547599	0.232558	0.922897	0.00146199	0.875912	0.00266312	0.0525502	0.214286	0	0	0.103774	0.509804	0.708333	0.0106132	0.0448065	0.0426579	0.00340136	0.0120275	0.00194932	0.0488323	0.00590219	0.003861	0.0028169	0.9375	0.00581395	0.00534759	0.159341	0.948718	0.00289017	0.00268817	0	0.0299728	0.0017138	0	0.0078125	0.73913	0.375	0.00541712	0.706767	0.0357143	0.0128388	0.00347222	0.102041	0.574627	0.256881	0.636943	0.0140845	0.737052	0.7	0	0.00338219	0.967347	0.0128205	0.0046729	0.384187	0.884178	0.816327	0.937337	0.00579897	0.0020202	0.00857633	0.0785714	0	0.315789	0.00769231	0.769231	0.805195	0.00691389	0.00642202	0.880952	0.921875	0.881543	0.88	0.0015949	0.144819	0.0134731	0.00933333	0.265193	0.175926	0.0160142	0.00375235	0.00615385	0.882353	0.00318471	0.00753498	0.00320513	0.938679	0.892473	0.857143	0.905363	0.873181	0.00150376	0.238806	0.961905	0.234506	0.0135135	0	0.00346021	0.00514801	0.00877193	0.00895522	0.00694444	0.0574713	0.862637	0.832258	0.882023	0.758308	0.891	0.952381	0.00920245	0	0.173393	0.572383	0.537118	0.608	0.448718	0.382166	0.485513	0.00479616	0.00598802	0.00860215	0.0103359	0.215827	0.126638	0.454545	0.362162	0.0410959	0.00880503	0.322951	0.137972	0.409015	0.7	1	0.986667	0.75	0.00743494	0.00617284	0.0017452	0.786885	0	0.955307	0.0197445	0.0900735	0.00585652	0.0519211	0.52809	0.278618	0.0659341	0.00717703	0.00555556	0.00613497	0.00612745	0.00707786	0.00631579	0.110057	0.0113208	0.121547	0	0	0.00506757	0.0184697	0.00366569	0.00586854	0.295316	0.00826446	0.920635	0.964286	0.191011	0.00714286	0.724138	0.919355	0.0100503	0.4	0.8125	0.461538	0.406619	0.655589	0.835821	0.0526316	0.00480769	0.0060024	0.00652742	0	0.0622222	0.00827815	0	0.00970874	0.0111266	0.00524246	0	0.0180723	0.964912	0.0833333	0.00253807	0.00350058	0.00550964	0.550314	0.512097	0.132353	0.926316	0.882812	0.0252336	0.947368	0.942529	0.928571	0.0535714	0	0	0.00255102	0.121588	0.950935	0.946237	0.9447	0.895522	0.768293	0.0288462	0.0411594	0.83004	0.0103448	0.121951	0.871835	0.0392157	0.0149254	0.928144	0.89939	0.906442	0.861702	0.00555556	0.0041841	0.55	0.0333333	0.031746	0.941463	0.00363636	0.0097629	0.0104167	0.00469484	0.00884956	0.166667	0	0.729508	0.952381	0.558029	0.00793651	0.118547	0.860947	0.0229885	0.564054	0.609524	0.810811	0.6375	0.144037	0.338214	0.20396	0.0114943	0.011655	0.223594	0.615385	0.00549451	0.697531	0.00214592	0.00531915	0.00872093	0.0104987	0.00554785	0.00521512	0.0735603	0.289941	0.0673077	0.504246	0.0166436	0.0021097	0.699386	0.70674	0.670757	0.00446429	0.00299401	0.360825	0.0029985	0.811024	0.00578035	0.05	0.047619	0.391304	0.56962	0.844872	0.798635	0.225806	0.363636	0.0106796	0.274074	0.00723589	0.00357569	0	0.0462555	0.00147493	0.00337838	0.0119048	0.0165289	0.00294118	0.00668896	0.0113379	0.385417	0.175	0.177419	0.0892857	0.0273973	0.125984	0.0066778	0	0.0952381	0.439498	0.0886076	0.0377358	0.518072	0.784983	0.0238095	0.00770713	0	0.00844595	0.00639488	0.0322581	0	0.964063	0.674797	0.835714	0	0.00212314	0	0	0.757576	0.3	0.417323	0.307692	0.00843882	0	0.00698487	0.733333	0	0.0045977	0.00518732	0.17268	0.650264	0.302575	0.753927	0.247813	0.12273	0.920962	0.672131	0.389105	0.058264	0.00896057	0.00495049	0.0178571	0.947368	0.791398	0.75641	0.4	0.55	0.649351	0.692308	0.895377	0.915842	0.779412	0.261905	0.244898	0.00407056	0.00350877	0.444976	0.910806	0.772031	0.896154	0.765625	0	0	0.0182927	0.0302267	0.00364631	0.175781	0.0102041	0.00454545	0.00265252	0.00431034	0.00345125	0.00777512	1	0.453333	0.00242131	0.00348432	0.110592	0.107492	0.0441176	0.0260163	0.271318	0.847458	0.0938967	0.0127916	0.0040568	0.136842	0.805699	0.0192308	0.00219619	0.00290276	0.707038	0.612069	0.00601805	0.00436681	0.01	0.00568182	0.0060241	0.00748503	0.00780488	0.73913	0.340659	0.565217	0.28125	0.00808081	0.00482315	0.00696056	0.0264766	0.317618	0.105263	0.03125	0.0606061	0.790698	0.147399	0	0.04875	0.696203	0.0238095	0.00313808	0.377483	0.0014245	0.721951	0.503145	0.887755	0.162791	0.0895954	0.0106383	0.00530035	0.835165	0.397351	0.877698	0.311828	0.907692	0.227273	0.83526	0.456522	0.962963	0.2	0.942463	0.853786	0.589333	0.00385208	0.363636	0	0.942029	0.305556	0.192661	0.598639	0.347826	0	0.00368664	0.00588235	0.00131926	0.00171527	0.00606061	0.8	0.753788	0.201058	0.483146	0.0318091	0.425824	0.295082	0.0295858	0.655462	0.869048	0.782051	0.915575	0.00458716	0.164179	0.169231	0.014742	0.521739	0.700935	0.264706	0.935065	0.00409277	0.00373483	0.75	0.00502513	0.00249377	0	0.293734	0.881119	0.252839	0.00483092	0.0288754	0.00542636	0.0052356	0.00285714	0.208556	0.00224719	0.0202703	0	0.00531915	0.946686	0.964339	0.003367	0.00746269	0.00277778	0.00414079	0.00586941	0.00311203	0.738806	0.934426	0.0394737	0	0	0.00119904	0.00787402	0.00581395	0	0.00447094	0.00171821	0.00363196	0.932886	0.950073	0.698529	0	0.0688836	0.00434783	0.00347222	0.0522876	0.0163934	0.752809	0.852632	0.916832	0.91784	0.872093	0.94382	0.851485	0.00655738	0.00393701	0.713513	0.0757576	0.822222	0.753456	0.765672	0.0579981	0.908228	0.00849858	0.00620476	0.00729927	0.00686275	0.0107239	0.0439739	0.00764045	0.00588235	0.0105263	0.00560224	0	0.0116279	0.00483092	0.00777605	0.926421	0.844262	0.82266	0.886364	0.895522	0.16	0.177143	0.00566572	0.00387597	0.92668	0.852564	0.855457	0.00473653	0.00381679	0.00478469	0.716418	0.557895	0.797101	0	0.0793201	0.0115473	0.00483559	0.00161031	0.0138889	0.00633914	0.00314465	0	0.916667	0.00254453	0.0017301	0.962617	0.00868621	0.0173611	0.00323625	0	0.90566	0.703704	0.00735294	0.00348432	0.847059	0.901961	0.331034	0.826613	0.56962	0.446809	0.555556	0.846482	0.0873016	0.111588	0.673401	0.785366	0.418182	0.740541	0.921233	0.00887199	0.0064433	0.00449102	0.106684	0.915493	0.941176	0.326531	0.00644468	0.202128	0.00446828	0.00326797	0.00630915	0.0128755	0.00296736	0.973422	0.00757576	0	0.752941	0.828571	0.390476	0.944444	0.138298	0.92053	0.858182	1	0.948622	0.983051	0.929204	0.961538	0.387387	0.52459	0.0652174	0.957143	0.855072	0.00817439	0.019305	0.00722022	0.911111	0.108434	0.123711	0.017094	0.0215517	0.327103	0.727083	0.401015	0.406154	0.496377	0.853933	0.0107527	0.00478927	0.011236	0.00757576	0.563734	0.0292208	0.25	0.00465116	0	0.016444	0	0	0.00110497	0.0769231	0.114807	0.074184	0.015748	0.662162	0.591549	0	0.891566	0.923664	0.21875	0.0298507	0	0.00588235	0.970588	0.65	0.00545171	0.325843	0	0.0270936	0.0019685	0.905172	0.874346	0.679105	0.435294	0.172414	0.695783	0.115385	0	0.879159	0.893617	0.634831	0.19403	0.272727	0.37037	0.0278373	0.901961	0.108333	0.1875	0	0.842857	0.776398	0.321429	0.017094	0.279661	0.785714	0.357019	0.261261	0.244898	0	0.00298507	0.0135135	0	0.425234	0.962963	0.497959	0.536364	0.0167131	0.0168067	0.00395257	0.00555213	0.004	0.00321543	0.822695	0.954545	0.00757576	0.00775194	0.384615	0.875	0.846154	0.854839	0.00763359	0.0068306	0.189655	0.660714	0.133333	0.388235	0.329771	0.0731707	0.530225	0.559091	0.0526316	0.310769	0.244681	0.0862069	0.624013	0.0769231	0.354839	0.00641026	0.415385	0.192857	0.159041	0.348315	0.0532544	0.0456853	0.390244	0.0240964	0.0586146	0.0121951	0.0188877	0.0958904	0.0215054	0.282051	0.462651	0.136	0.153374	0.00501253	0.0241821	0.152778	0.00520833	0.00640512	0.0241379	0.693878	0.603774	0.625263	0.0793651	0.665909	0.0860806	0.00240964	0.0967742	0.0624291	0.0226415	0.0806452	0.393519	0.462428	0.036839	0.0483871	0.0534145	0.0801086	0.0648889	0.105469	0.0267857	0.252217	0.351351	0.170732	0.0384615	0.153846	0.345643	0.408971	0.234234	0.351449	0.030303	0.0970414	0.0265487	0.0406824	0.338398	0.160584	0.188525	0.114917	0.0671642	0.143411	0.103704	0.0752351	0.0155642	0.466379	0.304423	0.0536585	0.284404	0.422222	0.915984	0.166667	0.701923	0.114286	0.00911162	0.212121	0.622093	0.258993	0.310345	0.232843	0.723077	0.020097	0.0135135	0.205626	0.696581	0.00714286	0.0026455	0.0590909	0.463415	0.246418	0.00512821	0.00330396	0.0244898	0.0045045	0.00840336	0.961806	0.948598	0.952381	0.887097	0.00678733	0.00803213	0.786004	0.868217	0.00441745	0.00565771	0.00248756	0.00778816	0.00362319	0	0	0.00457317	0.00775194	0.91623	0.00498753	0.826446	0.29932	0.00725222	0.00666667	0.079922	0.00522193	0.0162162	0.00311203	0	0.00280899	0.00416667	0.895604	0.870504	0.846154	0.917647	0.918919	0.866562	0.786982	0.84767	0.904762	0.0117188	0.00721154	0.492669	0.817938	0.545455	0.784259	0.5	0.789683	0.00621118	0.925	0.759358	0.754132	0.896552	0.785523	0.0020979	0	0.78169	0	0.543478	0.186325	0.00961538	0.0786517	0.937685	0.948691	0.00319744	0.0141176	0.00521286	0.0030003	0.813683	0.0685358	0.0107858	0.00956938	0.320217	0.915789	0.866562	0.852459	0.679245	0.809313	0.512755	0.00380807	0.891026	0.06	0.00495868	0.00548246	0.929605	0.00168634	0.911111	0.0906282	0.00301205	0.00296736	0.887295	0.90678	0.901524	0.005	0.785276	0.813953	0.662824	0.809589	0.6997	0.574074	0.0227273	0.0101156	0.286765	0.00308642	0.00546448	0.0488599	0.0569395	0.133568	0.0648855	0.123188	0.920863	0.964824	0.932377	0.963415	0.0992366	0.349558	0.0567568	0.0540541	0.00397878	0.00307692	0.00492914	0.00424328	1	0.940199	0.948154	0.00389105	0.00827815	0.00660793	0.00657277	0.00211864	0.0494071	0.765432	0.876963	0.916667	0.913765	0.92	0.902208	0.849206	0.666667	0.710183	0.912596	0.21	0.0174825	0.506757	0.026096	0.0213333	0.846561	0.844828	0.483721	0.0294906	0.896552	0.466667	0.80303	0.00338295	0.769829	0.850746	0	0.181818	0.0124611	0.221739	0.595395	0.305164	0.00942126	0.00578704	0.00547445	0.00607287	0.00745434	0.00207182	0.954819	0.00348432	0.872768	0.897436	0.775281	0.948	0.928639	0.90107	0.933182	0.371429	0.911429	0.873272	0.807273	0.00791855	0.774194	0.826087	0.686567	0.0208239	0.00276625	0.883117	0.79235	0.808371	0.91358	0.817164	0.72067	0.26186	0.907216	0.675749	0.853249	0.680412	0.866667	0.307018	0.114162	0.890845	0.021645	0.00729927	0.412541	0.119792	0.159292	0.0750605	0.956044	0.386207	0.81733	0.444444	0.919355	0.346341	0.947761	0.908555	0.9338	0.945017	0.755981	0.153589	0.947368	0.410405	0.145973	0.428986	0.782051	0.935484	0.95	0.929227	0.229437	0.777778	0.95	0.907348	0.85906	0.950472	0.673611	0.554455	0.130435	0.773109	0.39521	0.701068	0.0393258	0.0441767	0.450704	0.651992	0.111111	0.42671	0.65587	0.691721	0.623595	0.166667	0.702128	0.00137363	0.465934	0.728916	0	0.375367	0.0055788	0.00434783	0.537262	0.314516	0.00493421	0.377953	0.893297	0.770492	0.946984	0.923077	0.925403	0.401033	0.0833333	0.615023	0	0.0298211	0.129298	0.0863636	0.0992318	0.269461	0.627907	0.00936037	0.645367	0.833608	0.774194	0.14093	0.166667	0.00714286	0.244019	0.00252525	0.0064071	0.012605	0.314706	0.866667	0.0888889	0.892734	0.914286	0.930061	0.71828	0.59601	0.728033	0.721053	0.75643	0.783198	0.720588	0.598007	0.935374	0.703947	0.944056	0.907049	0.837398	0.884091	0.883768	0.789238	0.860317	0.566421	0.81893	0.897819	0.877095	0.864322	0.907441	0.913169	0.933766	0.676208	0.932668	0.914894	0.928928	0.934461	0.314917	0.92766	0.952324	0.957143	0.943965	0.197765	0.0693642	0.122112	0.0180361	0.981818	0.77754	0.485619	0.952253	0.849624	0.82201	0.945556	0.00257998	0.00485437	0.875817	0.930769	0.567376	0.934783	0.0141044	0.762376	0.911798	0.713235	0.835165	0.905724	0.598958	0.52459	0.198895	0.211538	0.818182	0.876866	0.864307	0.815068	0.846774	0.583483	0.929825	0.170951	0.130682	0.961003	0.92364	0.794643	0.919699	0.00405797	0.0359712	0.00566802	0.787724	0.137255	0.780488	0.9	0.789474	0.419009	0.320072	0.876325	0.605061	0.937824	0.84127	0.841623	0.893162	0.590447	0.654737	0.616812	0.126943	0.183857	0.360294	0.158996	0.131373	0.0803571	0.377702	0.13253	0.0442478	0.0457005	0.450581	0.0521739	0.152381	0.00921659	0.437396	0.0108696	0.0408163	0.0980392	0.471515	0.0188679	0.738182	0.424942	0.0147059	0.00856164	0.0127389	0.179487	0.430939	0.0340909	0.28125	0.0297791	0.0148515	0.681495	0.240869	0	0.272495	0.247978	0.343575	0.00290416	0.0625	0.0725995	0.508009	0	0.396728	0.301676	0.227969	0.236953	0.116201	0.0810811	0.310204	0.148352	0.130435	0.192913	0.0379404	0.076555	0.00883652	0.665306	0.148893	0.804363	0.481336	0.298643	0.133333	0.0912725	0.180085	0.719647	0.0807577	0.965318	0.943027	0.653061	0.0753638	0.0321142	0.178431	0.88	0.00429185	0.0225225	0.0989011	0.016129	0.0722135	0.0135135	0.00518135	0.123077	0.802057	0.301639	0.909091	0.959459	0.946667	0.969231	0.920582	0.91875	0.841667	0.0145985	0.153219	0.278912	0.00828157	0.019802	0.749226	0.0376712	0.0268378	0.462324	0.0434783	0.11976	0.949062	0.836149	0.851351	0.312925	0.282917	0.922187	0.944444	0.92217	0.952602	0.919255	0.917808	0.94108	0.906615	0.935673	0.92278	0.873134	0.904215	0.789116	0.254613	0.113063	0.820494	0.927091	0.930864	0.821468	0.238462	0.2375	0.924157	0.930233	0.00468658	0.89645	0.92823	0.850746	0.736295	0.878049	0.219858	0.788251	0.877737	0.924361	0.00535906	0	0.0308285	0.085213	0.906993	0.856586	0.927152	0.829268	0.917862	0.91381	0.909308	0.920333	0.917708	0.948795	0.705387	0.933099	0.900491	0.943609	0.905276	0.893899	0.961424	0.951895	0.818182	0.915663	0.873355	0.899906	0.589552	0.89726	0.929897	0.0700637	0.419355	0.106227	0.631944	0.450405	0.527139	0.69863	0.436782	0.0898438	0.011002	0.00616016	0.0121951	0.0264026	0.00554017	0.4	0.0491659	0.596774	0.0512175	0.791572	0.0842105	0	0.00525131	0.937669	0.974057	0.790359	0.824299	0.945312	0.891832	0.931697	0.939032	0.927614	0.856669	0.785114	0.690323	0.903537	0.917989	0.913151	0.934579	0.948718	0.935231	0.945607	0.983333	0.628149	0.942593	0.963242	0.902556	0.958491	0.9274	0.93482	0.176072	0.949064	0.841121	0.869482	0.938108	0.924171	0.941767	0.9125	0.052356	0.0106762	0.00638978	0.0810811	0.72093	0.933164	0.954041	0.859122	0.839653	0.925	0.961373	0.924779	0.88052	0.962482	0.92953	0.697917	0.851064	0.00909091	0.925764	0.913979	0.363861	0.434227	0.436592	0.272727	0.792757	0.938301	0.621806	0.618945	0.362745	0.694915	0.875949	0.904503	0.878788	0.478261	0.925097	0.919571	0.909224	0.646226	0.88796	0.915305	0.0066291	0.923567	0.873248	0.913333	0.866534	0.905882	0.919643	0.92559	0.947097	0.949125	0.926025	0.512575	0.915663	0.9	0.00509944	0.395221	0.176856	0.366935	0.875354	0.954315	0.0136476	0.00168634	0.0422794	0.873626	0.0131274	0.814159	0.00139276	0.0092955	0.293666	0.00245098	0.00841043	0.1	0.849711	0.845503	0.291667	0.769231	0.600551	0.0352588	0.374439	0.0228328	0.00508906	0.768116	0.0506329	0.00890963	0.00749319	0.00634633	0.00696258	0.0426136	0.00586319	0.456954	0.0114449	0.526627	0.26799	0.0870561	0.879032	0.354497	0.637736	0.893458	0.527704	0.00346348	0.0056391	0.864542	0.898148	0.929769	0.865517	0.704225	0.00367647	0.00599829	0.903509	0.189212	0.94	0.914097	0.930399	0.832732	0.909292	0.0105042	0.00596628	0.00652432	0.046875	0.00530504	0.893092	0.941704	0.000873362	0.00458315	0.135458	0.937888	0.0247525	0.93501	0.726269	0.933054	0.893836	0.948478	0.172216	0.860177	0.961821	0.932752	0.00182149	0.912536	0.00218818	0.00784593	0.957687	0.19281	0.779461	0.683871	0.760056	0.886589	0.0144832	0.518639	0.923077	0.963211	0.882692	0.813559	0.0030785	0.00329489	0.777778	0.839713	0.965812	0.0292398	0.55418	0.886893	0.92562	0.77	0.853503	0.348525	0.00629591	0.89083	0.958333	0.9182	0.882246	0.796392	0.862884	0.834146	0.918017	0.916928	0.892405	0.853357	0.959259	0.952202	0.925738	0.958904	0.948365	0.935223	0.741758	0.797814	0.00442122	0.879813	0.908451	0.858824	0.0912162	0.326772	0.714286	0.793103	0.767507	0.94246	0.91	0.606504	0.656132	0.907392	0.634349	0.617312	0.940621	0.940741	0	0.410468	0.321429	0.726496	0.289568	0.494505	0.198433	0.226277	0.214286	0.00317797	0.00693374	0	0.0182482	0.0129032	0.00445434	0.0895522	0.00323102	0.00754717	0.363412	0.98	0.00419287	0.0162602	0.376974	0.0257576	0.209964	0.318875	0.230126	0.110885	0.00723327	0.00428746	0.0194461	0	0.00337838	0.00357325	0.00296736	0.00505051	0.00923077	0.076	0.863839	0.833333	0.351254	0.00377929	0.00252525	0.00425532	0	0.00323834	0.00580046	0.00771605	0.00806452	0.784553	0.180733	0.00214592	0	0.11945	0.00234192	0.949955	0.948624	0.929204	0.941176	0.0993976	0.231362	0.0399334	0.00361882	0.00537249	0.00405405	0.945274	0.00453721	0.00275103	0.00519603	0.0686813	0.0339506	0.158259	0.132251	0.195652	0.659574	0.00622084	0.121972	0.702703	0.0203562	0.530488	0.367647	0.593426	0.00575314	0.0108499	0.00353357	0.0039604	0.00495049	0.904459	0.952113	0.948276	0.943114	0.00325733	0.0240113	0.00522778	0.00326797	0.00986842	0.690909	0.896	0.76	0.9125	0.004329	0.0319149	0	0.0176367	0.115312	0.19697	0.0474777	0.11424	0.333333	0.940773	0.153846	0.00145349	0.00453858	0.0340136	0.668712	0.00478927	0.908467	0.134858	0.00566038	0.00782473	0.107692	0.00600962	0.00251889	0.0034642	0.00378609	0.835443	0.870588	0.937239	0.946254	0.9	0.111111	0.00475367	0.00769231	0.00412541	0.0438596	0.140127	0.117333	0.302632	0.531469	0.935135	0.92623	0.893401	0.963636	0.905	0.00375587	0.00274725	0.0310078	0.842105	0.0117647	0.00538244	0.0192097	0.720249	0.542105	0.0626959	0.00337553	0.00304136	0	0.101496	0.154821	0.004624	0.0113636	0.431472	0.00747384	0.394737	0.00498753	0.75576	0.695946	0.00520833	0.230082	0.821293	0.908734	0.252809	0.00632911	0.00696517	0.00559597	0.0260417	0.00444939	0.00543901	0.00333333	0.00782473	0.00302847	0.00417101	0.00720906	0.0108893	0.00656455	0.0678643	0.00867303	0.00471698	0.0125786	0.769231	0.00638978	0.900166	0.912317	0.666667	0.00213675	0.00436205	0.957045	0.881579	0.00572363	0.00252845	0.52439	0.0135135	0.552885	0.898765	0.00932091	0.0174111	0.628009	0.015896	0.791667	0.814229	0.0253807	0.00769231	0.00648882	0.0057377	0.0198676	0.00421941	0.00630915	0.00966184	0.0208333	0.114943	0.092	0.00516351	0.0211268	0.00911854	0.00734049	0.0294118	0.26	0.00166389	0.0133333	0.00195312	0.00499168	0.0414938	0.0177778	0.00561798	0.04	0.010989	0.00305344	0	0.00977995	0.00494234	0.00702576	0.00771775	0.00913242	0.643564	0.100392	0.00833333	0.0852713	0.00291121	0.0027933	0.00526316	0.00224593	0.00426829	0.00480769	0.00915903	0.889655	0.830739	0.0151515	0.939597	0.716867	0.177778	0.157895	0.720798	0.00659341	0.0515464	0.365079	0.0636771	0.00476948	0.0263158	0.0246154	0.652174	0.00545703	0.920319	0.796791	0.0212766	0.00662252	0.829932	0.609489	0.766355	0.0487805	0.00429646	0.00630915	0.0417053	0.0423729	0.00295683	0.497899	0.434211	0.597403	0.482269	0.248918	0.0151515	0.326894	0.565041	0.867412	0.881329	0.427326	0.00323102	0.638889	0.59982	0.426421	0.239888	0	0.0169492	0.125237	0.0793201	0.191341	0.326633	0.227273	0.00580431	0.00757576	0	0.856667	0.862847	0.570312	0.622642	0.809117	0.313043	0.00828729	0	0.0348432	0.971717	0.953587	0.84	0.926113	0.035461	0.302326	0.893939	0.652632	0.00314465	0.916667	0.0209424	0.392617	0.119171	0.863636	0.0147059	0.00552486	0.0295359	0.06	0.00966184	0.001998	0.875	0.840909	0.00384123	0.155294	0.00251889	0.0032967	0.921875	0.158537	0.00297619	0.00263852	0.375723	0.00740741	0.0675676	0.55518	0.189873	0.697464	0.512195	0.136364	0.154545	0.964912	0.00334448	0.0125	0.0077821	0.01341	0.0309278	0.0103146	0.00705645	0.864	0.767981	0.0571429	0.198502	0.100946	0.395062	0.621972	0.446211	0.305263	0.125	0.131387	0.130137	0.00482509	0.00429185	0.947536	0.00678733	0.00649351	0.011194	0.118421	0.338384	0.924757	0.849315	0.712	0.652027	0.00879765	0.962264	0.00478469	0.93271	0.923664	0.934911	0.848485	0.151786	0.789954	0.710145	0.0194175	0.00220264	0.00285307	0.0734597	0.010479	0.574074	0.349184	0.0795455	0.0102828	0.754098	0.172414	0.00253165	0.0319917	0.864865	0.0479452	0.0194805	0	0.933873	0.935305	0.0758427	0.0888889	0	0.00420168	0.666667	0.00585284	0	0.00387097	0.00840336	0.574257	0.104651	0.00321543	0.00248036	0.00480769	0.0362812	0.135974	0.00540541	0	0.714754	0.00401606	0.0108696	0.00980873	0.921986	0.884058	0.481481	0.916667	0.946237	0.0174419	0.00353357	0.00765697	0.088843	0.88172	0.866667	0.00767263	0.922246	0.0183861	0.0311111	0.00512445	0.0056	0.0117647	0.0111753	0.00955292	0.887136	0.625	0.0725552	0.0140845	0.002849	0.00220022	0.00742115	0.803797	0.469027	0.0301508	0.00303951	0.00363636	0.963768	0.924242	0.954809	0.966667	0.883929	0.945722	0.946875	0.854077	0.921788	0.933168	0.936652	0.85567	0.709677	0.00606061	0.0021978	0.358209	0.4	0.466472	0.962464	0.947745	0.895131	0.885886	0.936508	0.748649	0.147239	0.816794	0.636678	0.0243902	0.904762	1	0.0468384	0.184928	0.319703	0.416298	0.141791	0.166667	0.842105	0.0753564	0.222672	0.230483	0.313953	0.236842	0.399725	0.333333	0.0322581	0.213793	0.905797	0.151751	0.0672269	0.120567	0	0.438202	0.175182	0.106464	0.398283	0.233333	0.491833	0.165605	0.361835	0.59447	0.774962	0.534091	0.709706	0.637698	0.00302419	0.368098	0.952381	0.904306	0.836364	0.930049	0.923711	0.955903	0.202312	0.887755	0.886855	0.936508	0.969697	0.976119	0.785467	0.831987	0.779221	0.467213	0.611111	0.507576	0.950395	0.894207	0.0595745	0.161616	0.00823723	0.91522	0.751037	0.97191	0.907357	0.00180995	0.895	0.352941	0.880952	0.0292208	0.59	0.709677	0.0849421	0.660118	0.704082	0.93643	0.151292	0.170358	0.863291	0.82716	0.948148	0.882591	0.00468384	0.00426829	0.946197	0.940092	0.910429	0.00758534	0.0539568	0.00529101	0.453518	0.783019	0.908029	0.189024	0.964789	0.940559	0.877863	0.95	0.940887	0.0205047	0.00704225	0.0027027	0.937269	0.938931	0.486188	0.00470958	0.874214	0.578261	0.0567515	0.648045	0.690987	0.18251	0.925373	0.815562	0.898649	0.00432277	0.935567	0.864629	0.922747	0.948427	0.955172	0.870786	0.527859	0.720217	0.00804829	0.729084	0.00136705	0.00805153	0.305177	0.916898	0.865672	0.00731383	0.925887	0.934394	0.00843882	0.00707547	0.028133	0.0103627	0.0202177	0.0925267	0.0763807	0.352531	0.885655	0.901734	0.938053	0.542798	0.354839	0.00680272	0.108183	0.112994	0.632845	0.919162	0.961832	0.809568	0.96	0.950617	0.974265	0.00689655	0.00388098	0.775229	0.00628627	0.00260417	0.962185	0.513772	0.841463	0.821429	0.865	0.647059	0.0101609	0.145299	0.482161	0.435185	0	0.544808	0.118644	0.330702	0.894737	0.953875	0.913649	0.972973	0.061674	0.00656814	0.919501	0.963928	0.447368	0.00596421	0.0122592	0.949555	0.763033	0	0.229342	0.0165289	0	0.00464191	0.186747	0.00624025	0.00421941	0.00674916	0.0970874	0.743056	0.874251	0.978992	0.0103093	0.850484	0.954509	0.833656	0.000956938	0.892857	0.00536993	0	0.875568	0.0226843	0.102564	0.867403	0.952381	0.953192	0.932271	0.00227273	0.038843	0.209091	0.883333	0.874763	0.0129702	0.454802	0.538314	0.00910931	0.0151057	0.108696	0.115385	0.0178142	0.0510806	0.169291	0.470588	0.0696203	0.90991	0.00473934	0.985915	0.871642	0.904639	0.00321199	0.95	0.924603	0.00564263	0.00633914	0.777518	0.197368	0.00587803	0.34466	0.0661578	0.152542	0.0238095	0.0378578	0.0192132	0.0528993	0.127894	0.0272374	0.00341297	0.0343511	0.0140187	0.0486486	0.0158014	0.0245262	0.0285714	0.0491803	0.918651	0.945498	0.0889423	0.80402	0.00815419	0.00666173	0.0411862	0.899233	0.901235	0.942857	0.702479	0.951567	0.962441	0.95082	0.913947	0.606061	0.919298	0.971795	0.933333	0.87232	0.913043	0.930348	0.869128	0.0060241	0.00656168	0.944744	0.00464396	0.0114943	0.011236	0.935849	0.00808898	0.302632	0.911111	0.958689	0.953587	0.836364	0.898058	0.933333	0.00140845	0.747475	0.00294985	0.880597	0.922306	0.800752	0.818875	0.972477	0.706231	0.832418	0.017192	0.00307692	0.923469	0.285714	0.370927	0.909989	0.833922	0.273224	0.00413223	0.0409027	0.925439	0.925595	0.00426439	0.0052521	0.0267176	0.163366	0.398034	0.0456621	0.0126156	0.102091	0.0865385	0.1391	0.0542986	0.00293686	0.78327	0.0128205	0.140625	0.954296	0.945767	0.00731452	0	0.00399467	0.455696	0.884097	0.899543	0.896226	0.960352	0.0403023	0.00538748	0.00667161	0.962171	0.96319	0.924303	0.943396	0.00501672	0.00428571	0.0224439	0.145833	0.231317	0.0151515	0.636964	0.812442	0.933566	0.954545	0.925926	0.919048	0.937028	0.833333	0.00680272	0.503401	0.73494	0.00746269	0.167203	0.107769	0.00441501	0.0194175	0.265306	0.94964	0.964474	0.581481	0.847751	0.0105356	0.0147059	0.900943	0.863309	0.0433884	0.400844	0.924962	0.741007	0.865922	0.312039	0.88172	0.906183	0.809859	0.00679502	0.0262391	0.174505	0.886329	0.900794	0.815668	0.809524	0.760563	0.934256	0.880109	0.015625	0.00175285	0	0.835664	0.872464	0.821918	0.666667	0.754386	0.918135	0.188641	0.934426	0.0722222	0.0238095	0.415385	0.453947	0.101215	0.932203	0.00943396	0.00494743	0.0231608	0.880259	0.282723	0.0483871	0.0516252	0.378893	0.366667	0.221675	0.155875	0.170554	0.544379	0.278388	0.227723	0.948113	0.914224	0.964162	0.0392157	0.0454545	0.0059546	0.88	0.974504	0.938476	0.910793	0.879391	0.0988024	0.00497822	0.00282885	0.00642674	0	0.899701	0.94709	0.971831	0.00499287	0.0228571	0.829787	0.126418	0.147541	0.00854701	0.0297685	0.734266	0.00340136	0.048288	0.711957	0.841398	0.895588	0.73399	0.667453	0.0146699	0	0.472222	0.024	0.636364	0.0331219	0.854545	0.149197	0.875	0.0648148	0.0350877	0.0747996	0.089172	0.00873362	0.00150602	0.833333	0.8	0.845599	0.80198	0.938931	0.00920245	0.0128205	0.77551	0.0178571	0.715517	0.0810811	0.238462	0.669231	0.0991736	0	0.0726681	0.0174954	0.900463	0.779343	0.88785	0.895522	0.506494	0.109195	0.0204082	0.00963597	0.943215	0.930556	0.854749	0.817308	0.00837989	0.0123773	0.934653	0.950521	0.0505837	0.941667	0.00746269	0.297619	0.00473934	0.00390054	0.0259122	0.468468	0.930029	0.765766	0.825658	0.948387	0.00133333	0.84188	0.333333	0.702609	0.8016	0.0525021	0.218579	0.0157895	0.486486	0.915521	0.883721	0.745098	0.940367	0.902464	0.946619	0.888379	0.920213	0.898907	0.845455	0.00789474	0.878571	0.219298	0.902597	0.891304	0.982558	0.936652	0.869307	0.90566	0.914136	0.928571	0.985981	0.942857	0.936455	0.880282	0.93653	0.945736	0.983425	0.775	0.814394	0.94325	0.947368	0.938497	0.898148	0.699069	0.920635	0.894231	0.933962	0.926527	0.861789	0.877301	0.809816	0.966184	0.768519	0.937817	0.924198	0.939394	0.917808	0.879518	0.931035	0.788043	0.680328	0.891603	0.586207	0.0754717	0.912955	0.422088	0	0.576271	0.620068	0.49004	0.0714286	0.113208	0.0222522	0.155556	0.0526642	0.924444	0.911017	0.961424	1	0.00289017	0.00428797	0.0037155	0.958427	0.0555556	0.00269724	0.00431499	0.307965	0.835616	0.0178749	0.00479846	0.699045	0.919847	0.935897	0.777778	0.921303	0.926506	0.881159	0.00390625	0.00275957	0.874269	0.931373	0.891925	0.960067	0.0120069	0.0931818	0.0245052	0.00372439	0.0508475	0.191658	0.00527148	0.861884	0.477524	0.242424	0.883281	0.620253	0.46281	0.769634	0.00708717	0	0.00433651	0.147059	0.868293	0.734127	0.887872	0.898148	0.00518807	0.00314465	0.910194	0.886029	0.883268	0.87034	0.888158	0.966777	0.00477327	0.00704225	0.883249	0.00381134	0.964427	0.911591	0.890323	0	0.00515907	0.87	0	0.658824	0.933962	0.00238806	0.00564972	0.730233	0.9625	0.823204	0.696379	0.87156	0.00315457	0.300082	0.824675	0.789474	0.448276	0.208333	0.00235294	0.376923	0.013245	0.0139082	0.306548	0.240458	0.665314	0.681548	0.84264	0.00447427	0.403614	0.257009	0.844178	0.0502793	0	0.429412	0.788423	0.609137	0.427368	0	0.00690714	0.00713012	0.0693878	0.97043	0.899408	0.0952381	0.38292	0.94466	0.77025	0.936235	0.00344828	0	0.0153846	0.904	0.665414	0.00473435	0.047419	0.00740242	0.919386	0.00375	0.939937	0.00568586	0.00720721	0	0	0.00865177	0.0588235	0.940887	0.962963	0.921769	0.958904	0.950339	0.925	0.0540541	0.26935	0.477157	0.419259	0.904097	0.957096	0.939394	0.923664	0.92439	0.924731	0.945312	0.00631313	0.00551724	0.23913	0.938028	0.2657	0.0144231	0.0164835	0.915294	0.969432	0.0781893	0.0641822	0	0.00568828	0.117117	0.02	0.0365535	0.0718447	0.00455373	0.00374532	0.790105	0.921739	0.920588	0.977901	0.964539	0.00618047	0.0226586	0.0344828	0.023622	0.0576923	0.899142	0.885714	0.114754	0.00337205	0.00982318	0.743243	0.333333	0.787162	0.0335025	0.00892857	0.00345224	0.940397	0.353488	0.9	0.917127	0.0117188	0.00492368	0.00598802	0.921053	0.949914	0.957317	0.003861	0.00699301	0.311111	0.472112	0.626917	0.129032	0.705882	0.046832	0.084507	0.788235	0	0.00611995	0.0467836	0	0.089317	0.115108	0.0209125	0.190972	0.0158646	0.0114811	0.00552741	0.958678	0.00777512	0.00349895	0.938144	0.910846	0.952305	0.947544	0.0050665	0.0765027	0.867153	0.00447427	0.00390434	0.966381	0.957784	0.853147	0.948357	0.447059	0.044733	0.777503	0.195795	0.0178359	0.898823	0.948087	0.00956023	0.0203046	0.390845	0.397661	0.925373	0.928571	0.946027	0.487819	0.212963	0.935543	0.00338983	0.122449	0.00312989	0.00484262	0.00529661	0.00417362	0.983333	0.003125	0.00918836	0.00507614	0.00305111	0.00851064	0.00521512	0.00407886	0.909212	0.771685	0.0306346	0.00275862	0.00540541	0.0716846	0.028777	0.807339	0.00655431	0.0190955	0.927195	0.873239	0.00366032	0.00199203	0.910714	0.940659	0.710526	0.909091	0.957747	0	0.00258732	0.00545703	0.0114068	0.887372	0.0160428	0.00479233	0.8	0.0519263	0.00740741	0.0524017	0.429167	0.00421496	0.011236	0.00819672	0.00211864	0.0124481	0.0625	0.791209	0.907246	0.874224	0.87034	0.902439	0.886486	0.795652	0.0423992	0.835962	0.00654664	0.00621118	0.0312076	0.93079	0.932203	0.00565504	0.0566298	0.0032769	0.00364964	0	0.0190311	0.179167	0.00665188	0.00625279	0.010551	0.037594	0.00949796	0.00921659	0.932584	0.922669	0.0134771	0.00321027	0.773399	0.837798	0	0.00507614	0.00596659	0.394683	0.954357	0.913636	0.0028626	0.005	0.00599129	0.00938967	0.00674536	0.835866	0.00350877	0	0.965418	0.930233	0.835638	0.00502849	0.00522648	0.457786	0.00176991	0.00455285	0.00395618	0.0920666	0.504902	0.683333	0.00740242	0.00862069	0.911765	0.790646	0.606936	0.00597152	0.00804455	0.00612557	0.00445682	0.898182	0.943249	0.864952	0.892308	0.879234	0.940633	0.00251256	0.0060241	0.0247934	0.884058	0.00628931	0.139059	0.875	0.917323	0.901387	0.890595	0.949561	0.924731	0.00255428	0.934483	0.740637	0.753191	0.780362	0.723404	0.882353	0.185034	0.0144928	0.0021978	0.914201	0.893057	0.915987	0.00182482	0	0.147619	0.00589623	0.005386	0.124424	0.826758	0.900862	0.0205761	0.00486027	0.0276008	0.0528017	0.673401	0.00614125	0.00747664	0.926254	0.44584	0.64216	0.0140515	0.0170068	0.03125	0.0075662	0.907317	0.014218	0.0143266	0.0034638	0.0026087	0.015625	0	0.00357356	0.536082	0.912052	0.00754717	0.164502	0.0109336	0.012266	0.00647249	0.00421941	0.00418994	0.616	0.195122	0.991561	0.970443	0.182609	0.00522648	0.00325733	0.00974513	0.00462107	0.912568	0.0403023	0.00519031	0.0203488	0.317073	0.866667	0.0124069	0.00456621	0.00248139	0.00199203	0.730539	0.00626566	0.00486224	0.686747	0.00262881	0.877049	0.901823	0.186047	0.0040568	0.0984952	0.00574713	0.00968188	0.00405223	0	0.00372787	0	0.025641	0.827273	0.20944	0.00213789	0.0111524	0.0276438	0.00595745	0.0448859	0.0117253	0.0317919	0.0133607	0.366795	0.452261	0.700405	0.0166016	0.40625	0.19	0.694779	0.785149	0.717224	0.230458	0.209163	0.860051	0.965986	0.946429	0.972527	0.0282486	0.00327103	0.392405	0	0.00369004	0.864865	0.0111386	0.950617	0.938967	0.00536585	0.391061	0.00540541	0.00418994	0.00479616	0.0143965	0	0.00265487	0.95092	0.884615	0.00951374	0.846774	0.929032	0.0158598	0.0309598	0.88764	0.873239	0.868476	0.886667	0.810651	0.888889	0.75	0.0154321	0.0468085	0.859684	0.931373	0.871698	0.948905	0.00600601	0.92033	0.907538	0.935644	0.9375	0.967337	0.665663	0.0336239	0.68797	0.933071	0.735751	0.00242571	0.00484653	0.829268	0.930556	0.966361	0.879109	0.00321027	0.00273473	0.00706714	0.00375	0	0.00922367	0.00787402	0.136364	0.573529	0.480952	0.691667	0.402985	0.208955	0.345652	0	0.0408163	0.0463768	0.0197842	0.56705	0.0295791	0.949547	0.899244	0.258681	0.40275	0.34072	0.877551	0.00786782	0.0136986	0	0	0.965714	0.933866	0.920673	0.943281	0.814346	0.0313316	0.131195	0.845361	0.850818	0.0245009	0.84507	0.788618	0.938909	0.93254	0	0.0799031	0.00747198	0.966102	0.940341	0.944186	0.00291181	0.00838574	0.525424	0.880987	0.878049	0.00473934	0.00778968	0.0027248	0.0212766	0.00496278	0.917553	0.00429711	0.0017762	0.0034904	0.0524862	0.00314837	0.00522648	0.00696171	0.909091	0.958391	0.923636	0.379518	0.00515464	0	0.0117647	0.0168634	0.820702	0.506173	0.00465549	0.0171331	0.00526316	0.547945	0.820491	0.823834	0.0369069	0.119914	0.0869124	0.657343	0.594096	0.875318	0.016129	0.00198807	0.0447227	0.753191	0.36246	0.00574383	0.030303	0.00432069	0.00784753	0.0175439	0.577982	0.0446999	0.0040032	0.0087146	0.00671141	0.00217865	0.00545455	0.0033557	0.471443	0.62234	0.23646	0.201951	0.272588	0.953608	0.947917	0.942928	0.355263	0.971264	0.0041958	0.928571	0.890909	0.208	0.911205	0.926437	0.951338	0.946488	0.0736976	0.268779	0.0052356	0.82976	0.8979	0.913725	0.895954	0.861842	0.830645	0.846739	0.00436409	0.934647	0.953982	0.00480577	0.934498	0.928571	0.00761421	0.00229095	0.689394	0.849462	0.922141	0.982533	0.00339751	0.912409	0.542958	0.0210016	0.222222	0.0294118	0.0207585	0.0208333	0.00826446	0.721919	0.0583333	0.175094	0.0847458	0.0222717	0.941558	0.373518	0.0432099	0.908197	0.407018	0.496791	0.206767	0.111296	0.00653595	0.0409091	0.00335383	0.00668449	0.0052687	0.00598151	0	0.0296296	0.0028169	0.961131	0.813333	0	0.842105	0.00343643	0.604651	0.904938	0.867925	0.952055	0.964789	0.943038	0.942446	0.8875	0	0.00345542	0.00561224	0.00913838	0.827869	0.00375134	0.00704225	0.895161	0.00974026	0.00224215	0.615578	0.0559876	0.855263	0.948381	0.978355	0.761496	0.858252	0.00558659	0.0149935	0.182002	0.278027	0.955687	0.956403	0.956105	0.941468	0.952736	0.942308	0.7393	0.951501	0.272321	0.128244	0.829787	0.759322	0.00334448	0.238372	0.743202	0.799747	0.855814	0.602273	0.00679117	0.00518807	0.0103093	0.00179533	0.0340788	0.00826446	0.00239234	0.897436	0.815217	0.941748	0.95037	0.0156425	0.007109	0.00526778	0.00651891	0.00347222	0.806897	0.646707	0.933333	0.952539	0.914773	0.931818	0.0225352	0.00561798	0	0	0.00550459	0.815385	0.916031	0.00438596	0.719665	0.524927	0.008	0.0555556	0.108824	0.00479616	0.00609343	0.0101695	0.73913	0.729412	0.00361228	0.0198171	0.54902	0.00333056	0.00355872	0.948072	0.168421	0.933333	0.00688299	0.00333333	0.108911	0.00680272	0.00505051	0.931264	0.894541	0.75	0.0120968	0.0109466	0.781206	0.439482	0.90791	0.0283267	0.0703654	0.00550055	0.00573614	0.934783	0.908397	0.965517	0.909091	0.266667	0.00791855	0.0154739	0.166667	0.239305	0.104938	0.877102	0.60219	0.428994	0.00696517	0.00398142	0.926606	0.0178862	0.0110193	0.214508	0.957447	0.00213493	0.0063234	0.0818505	0.914438	0.00746269	0.00643501	0.022695	0.571072	0.66549	0.144904	0.00594059	0.00398406	0.0106383	0.0113636	0.00549451	0.0366197	0.91258	0.857143	0.22807	0.45283	0.0025974	0	0.00451264	0.742857	0.897668	0.854626	0.893119	0.93617	0.712452	0.00457317	0.00425985	0.891089	0.50463	0.0507996	0.930915	0.0151515	0.0038835	0.0047259	0.724337	0.00525624	0.00904466	0.00790514	0	0.646154	0.0222222	0.00558659	0.0929825	0.769773	0.00208986	0.00605327	0	0.954262	0.141463	0.00524345	0.00647249	0.00425532	0.00671141	0.199221	0.0828402	0.618388	0.00675676	0.0296053	0.74359	0.90884	0.910112	0.0052356	0.0175439	0.908419	0.926197	0.00537996	0.0161663	0.937126	0.918367	0.00375235	0.0923077	0.00825083	0.00852273	0.00629673	0.00199601	0.903553	0.012381	0.00515464	0.00505051	0.0123457	0.257525	0.374429	0.870647	0.156463	0.939573	0	0.0175159	0.0181269	0.0250501	0.926316	0.929412	0.848485	0.00512164	0.00324675	0.94704	0.816327	0.755102	0.00871731	0.004158	0.0192484	0.440217	0.948339	0.987421	0.926316	0.804348	0.00263852	0.00459418	0.786667	0.929099	0.00209205	0.234568	0.897959	0	0.0063015	0.943089	0.00498339	0.00388199	0.937037	0.863291	0.322917	0.927778	0	0.00937245	0.916049	0.00625559	0.767241	0.100254	0.00577082	0.807692	0.934659	0.808864	0.59633	0.011396	0.0636267	0.000762195	0.00262123	0.843137	0.0373016	0.00482703	0.91195	0.906548	0.916279	0.902724	0.952965	0.383333	0.00698016	0.826733	0.888889	0.0640523	0.77551	0.730195	0.793651	0.888462	0.873057	0.882784	0.933852	0.925926	0.939455	0.0454545	0.946429	0.943262	0.87372	0.796875	0.00801603	0.00243309	0.161616	0.00616016	1	0.00671141	0	0.0104167	0.80303	0.924786	0.896341	0.289256	0.04	0.396283	0.6125	0.186047	0.35	0.0675676	0.420765	0.0197206	0.0135908	0.0637584	0.571282	0.258883	0.357639	0.843416	0.92219	0.775735	0.868217	0.958284	0.957082	0.854271	0.662651	0.0103093	0.0117647	0.00357995	0.0774194	0.311747	0.248954	0.251273	0.181701	0.695652	0.168096	0.882488	0.311927	0.0110497	0.0186386	0.725275	0.486486	0.593333	0.724696	0.858351	0.798851	0.894737	0.0330578	0.128205	0.359292	0.712766	0.471074	0.474026	0.160633	0.342657	0.674699	0.00445104	0.787671	0.0705128	0.0891841	0.741379	0.92016	0.00365408	0.927273	0.948837	0.610345	0.687097	0.0146341	0.0390625	0.0117241	0.418269	0.929864	0.00911162	0.803922	0.927374	0.00449775	0.00253807	0.847059	0.861417	0.746835	0.653846	0.710526	0.00571157	0.00680272	0.0164384	0.00397351	0.46729	0.925234	0.836134	0.954866	0.966887	0.0201681	0.619958	0.0475664	0.130435	0.425926	0.115385	0.00493016	0.452653	0.939306	0.969163	0.864865	0.947899	0.00792952	0.0485175	0.555556	0.662818	0.179892	0.00604027	0.0722001	0.647418	0.524829	0.20339	0.9125	0.90493	0.94824	0.678161	0.784091	0.066568	0.00731452	0.00681818	0.12939	0.882353	0.00574713	0.0260417	0.945946	0.8125	0	0.0126263	0.00628212	0.00184615	0.0271084	0.951807	0.677215	0.0015748	0.923259	0.896907	0.183398	0.0210526	0.493671	0	0.734694	0.0235294	0.153302	0.708543	0.0101695	0.422741	0.0967742	0.020979	0.13913	0.478022	0.0140713	0.00703235	0.0246914	0.261682	0.0136612	0.00491159	0.876984	0.131092	0.0128755	0.189155	0.438155	0.218954	0.34188	0.392435	0.231871	0.188889	0.286667	0.282318	0.766055	0.119266	0.42069	0.302655	0.048218	0.904	0.0795181	0.00642523	0.00126103	0.56	0.0974026	0.136095	0.415929	0.00135685	0.00847458	0.143713	0.953097	0.0078534	0.00688705	0	0.00150602	0.0101892	0.278846	0.0337838	0.122137	0.0873606	0.00970874	0.0106952	0.00512821	0.0100503	0.911111	0.952381	0.934896	0.968421	0.921218	0.95082	0.00394218	0.772575	0.849594	0.00420673	0	0.0103687	0.00417246	0.876923	0.0182927	0.00729927	0.00420168	0.956522	0.878453	0.00571429	0.00492611	0.0351438	0.442073	0.308057	0.0211429	0.156977	0.0104712	0.14378	0.20297	0.00943396	0.00681597	0.850998	0.0694915	0.00230947	0.00592417	0.0909091	0.904587	0.894737	0.939035	0.00592885	0.0260285	0.00236407	0.0165289	0.00367197	0.0467033	0.871795	0.0117188	0	0	0.00259909	0.00230415	0.937888	0.790281	0.00266667	0.00322061	0.917329	0.0152878	0.00449294	0.00498442	0.027027	0.22973	0.136286	0.00635593	0.00321199	0	0.00723534	0.00203666	0.00664282	0.00817757	0.00577478	0.00576923	0.00469667	0.0061674	0.0198123	0.00743494	0.00389509	0	0.00434972	0.0249377	0.00478469	0.00496141	1	0.00515464	0.00526778	0.00611995	0.0186136	0.00282486	0.0163736	0.00171969	0	0.0078329	0.00584795	0.0052	0.0116279	0.571669	0.0475059	0.00458907	0.955032	0.952153	0.910615	0.941495	0.92	0.890555	0.03125	0.0171569	0.0104408	0.0169014	0.00845865	0.00459067	0.00407886	0.951987	0.822932	0.251366	0.008	0.810811	0.902103	0.00152672	0.00958084	0.134021	0.78836	0.899842	0.720497	0.854507	0.8	0.889688	0.793612	0.869274	0.799708	0.79801	0.0155039	0.803279	0.658537	0.73913	0.0048844	0.0046729	0.122642	0.00425015	0.004662	0.959839	0.925424	0.902878	0.00624025	0.267782	0.106904	0.686747	0.333333	0.92163	0.495702	0.926887	0.0075188	0.0307018	0.0106178	0.0124611	0.462963	0.818182	0.844828	0.00662252	0.00771208	0.918322	0.952941	0.817308	0.00230947	0.0198556	0.00719424	0.752427	0.939535	0.00992366	0.00221484	0.0760563	0.0217195	0.185185	0.0550595	0.00505051	0.916468	0.0215827	0.0558313	0.613232	0.758308	0.247525	0.0571939	0.177778	0.470175	0.0212054	0.880117	0.916318	0.931464	0.946025	0.00579374	0	0.00506329	0.0462185	0.00423729	0.00310559	0.0136286	0.00282486	0.00344037	0.00529568	0.0151899	0.878788	0.943333	0.0040282	0.00835422	0.0102564	0.013245	0.0200861	0.0524194	0.311475	0.135593	0.00649819	0.800948	0.532787	0.00879397	0.00494438	0.00199402	0.00501792	0.18956	0.291391	0.164223	0.0143885	0.784743	0.817664	0.883475	0.00688976	0.786504	0.664948	0.780488	0.77381	0.298174	0.285185	0.692833	0.735675	0.300813	0.0352811	0	0.0033557	0.897959	0.0030581	0.0040404	0.00386847	0.00481541	0.935219	0.916667	0.1	0.180778	0.0321429	0.189655	0.830303	0.174666	0.808824	0.0136054	0.011925	0.0409357	0.678082	0.00359389	0.91623	0.00425758	0.935644	0.865385	0.911706	0.887193	0.892537	0.792553	0.795652	0.90167	0.00756859	0.00911162	0.00811688	0.908789	0.000993049	0.00321543	0.00639205	0.00425861	0.0124334	0.0149597	0.712613	0.286303	0.27957	0.787342	0.703465	0.76629	0.0168856	0.651828	0.642602	0.827451	0.678571	0.0263543	0.222103	0.0112233	0.00618557	0.920844	0.93271	0.0110865	0.0139373	0.580796	0.00556793	0.00510856	0.0105634	0.0683995	0.0146789	0.843882	0.113671	0.13834	0.159959	0.93621	0.91623	0.983871	0.00609137	0.00350263	0.493506	0	0.00510204	0.00380228	0.00408163	0.34749	0.00251256	0	0.973684	0.00133067	0.903716	0.696078	0.897959	0.687243	0.342965	0.190272	0.778552	0.0052356	0.0075	0.0376884	0.0116959	0.0344828	0.00459982	0.146927	0.0052356	0.00494438	0.0103627	0.27451	0.0116667	0.00672948	0.929476	0.0176	0.0108418	0.0273973	0.00543706	0.00343938	0.660156	0.00619195	0.00369458	0	0.00188679	0.604895	0.0119522	0.00111235	0.882522	0.369469	0.923077	0.0469208	0.0232558	0.0106914	0.00562193	0.00822199	0.00727651	0.330097	0.387035	0.0285714	0.493243	0.917987	0.941732	0.678756	0.166355	0.0183113	0.159091	0.00298507	0.0467532	0.853308	0.0131435	0.0116041	0.920814	0.918799	0.00653595	0.00333969	0.0129271	0.725	0.00311526	0.00738916	0.0068306	0	0.829787	0.957037	0.929688	0.00395257	0.0307263	0.0155239	0.00320513	0.771186	0.00324675	0	0.247423	0.00847458	0.00373134	0.00454545	0.00318979	0.0135593	0.93133	0.876812	0.9	0.913717	0.892617	0.493506	0.00803859	0.00558036	0.00628931	0.755656	0.663462	0.222603	0.0321027	0.149425	0	0.149059	0	0.366438	0.325851	0.93949	0.00777605	0.00378549	0.0754717	0.0037037	0	0.00918133	0.00404858	0.00404367	0.00503145	0.0034823	0.761468	0.0283091	0.661094	0.00373599	0.879747	0.0757576	0.134007	0.0698254	0.247423	0.00588235	0.00813008	0.00845865	0	0.003621	0.00531915	0.0055814	0.574268	0.00722022	0.0107095	0.415842	0.00387382	0.75	0.941576	0.387879	0.823204	0.727592	0.86403	0.00660377	0.00598802	0.0157729	0.919203	0.00488202	0.883827	0.00694444	0.00179211	0.0055905	0.0785714	0.794275	0.0167715	0.943888	0.916933	1	0.00545703	0.00396432	0.00674624	0.0977444	0.913462	0.968619	0.96875	0.932203	0.885598	0.0040032	0.111842	0.892857	0.0110847	0.00580046	0.0408163	0.732919	0.00739744	0.00448682	0.00702811	0.463415	0.0075543	0.00227273	0.0070922	0.777336	0.164179	0.474308	0.39485	0.930233	0.866221	0.0338983	0.84	0.289377	0.336364	0.004914	0.639752	0.921421	0.955157	0.95549	0.951087	0.959641	0.925	0.885321	0.00768246	0.00673725	0.00798722	0.0127389	0.0133929	0.00680272	0.00848485	0.00215983	0.382	0.849057	0.0367776	0.00816523	0.00849257	0.00520382	0.927126	0.00507614	0.889412	0.00311769	0.00488599	0.835	0.757496	0.0154946	0.00302115	0.426829	0.24646	0.379545	0.0266371	0.10453	0.00539419	0.936782	0.00107643	0.00456621	0.111111	0.919192	0.942249	0.00277778	0.594937	0.0288066	0.00280636	0.00461894	0.0179533	0.0562249	0.923767	0.329154	0.859155	0.926566	0.00615764	0.0137931	0.782074	0.728643	0.864646	0.815534	0.00560853	0.005	0.0833333	0.636364	0.0873016	0.957447	0.956731	0.00638978	0.00658979	0.00412088	0.555176	0.75	0.353249	0.044382	0.356383	0.139925	0.0179372	0.00188679	0.010989	0.0430504	0	0.925806	0.110011	0.0315315	0.856034	0.0251359	0.0142631	0.359173	0.123003	0.110497	0.134884	0.00502197	0.144068	0.858434	0.0915301	0.0780234	0.940298	0.421663	0.00938967	0.00366569	0.0103093	0.879365	0.913151	0.903448	0.333333	0	0.851852	0.930868	0.509317	0.827586	0.00624025	0.00162206	0.00519751	0.900474	0.873016	0.0110193	0.00444939	0.818391	0.916256	0.922535	0.00221361	0	0.00271003	0.0382979	0	0.00425532	0.0258621	0	0.00770218	0.0265252	0.0302398	0.544304	0.259947	0.00475059	0.94822	0.888889	0.0433735	0.671924	0.00107643	0.954545	0.708955	0.644444	0.0647321	0.770492	0.112875	0.00864553	0.0119092	0.504773	0.136784	0.0296215	0.581342	0.502336	0.53125	0.00276243	0	0.00587248	0.00263043	0.0682493	0.0089153	0.876033	0.95	0.888696	0.939815	0.814493	0.847436	0.935065	0.919037	0.00488889	0.724138	0.00666667	0.00896861	0.455357	0.84	0.931746	0.00432152	0.935644	0.822034	0.691517	0.0044484	0.61199	0.0033557	0	0.00598802	0.0058382	0	0.115702	0.00797448	0.700787	0.150268	0.869065	0.0555556	0.971731	0.00550459	0.0375	0.00574053	0.889256	0.68932	0.91	0.00215517	0.00567108	0.451064	0.0459184	0.523438	0.89823	0.635526	0.593939	0.478992	0.00641849	0.00625	0.608108	0.931159	0.949438	0.834437	0.00909091	0.0143149	0.00574713	0.0517241	0.905405	0.770492	0.904934	0.902878	0	0.261163	0.449704	0.126316	0.123333	0.568889	0.0079602	0.590998	0.745946	0.207739	0.628378	0.642643	0	0.0892857	0.258856	0.00469484	0.919266	0.577181	0.746883	0.00260281	0	0.89071	0.726531	0.57072	0.0252747	0.00690846	0.00634697	0.011655	0.011236	0.95182	0.0842912	0.00402685	0.00274977	0.882051	0.147806	0.00636943	0.00438116	0.632911	0.710744	0.00788436	0.0144058	0.0165289	0.00498339	0.374449	0.00179695	0.0128205	0.0382463	0.874286	0.0312771	0.0704607	0.43662	0.0857143	0.866748	0.779518	0.977528	0.669014	0.822957	0.728571	0.897738	0.884409	0.948718	0.94702	0.003003	0.00470865	0.0110294	0.053044	0.0490798	0.0533708	0.255814	0.0172414	0.59436	0.804348	0.456259	0.791123	0.0121396	0.00799201	0.845361	0.0434153	0.909657	0.925424	0.0254372	0.0272829	0.00920502	0.00775194	0.925786	0.00892538	0.649819	0	0.00176367	0.00869565	0.00629496	0.0986145	0.933628	0.874459	0	0.191558	0.166667	0.00715308	0	0.938679	0.961479	0.00433369	0.0253411	0.00642674	0.946809	0.00623053	0.003861	0.948207	0.00273598	0.00304878	0.0084317	0.639053	0.0149573	0	0.82381	0.918919	0.964427	0.883041	0	0.0571429	0.00704225	0.00482315	0.00520833	0.0714886	0.004111	0.891892	0.00308642	0.00336134	0.899083	0.00622407	0.00185014	0	0.943662	0.818182	0.786863	0.00504732	0.915888	0.00873362	0.266244	0.297552	0.354251	0.827834	0.097561	0.348624	0.172043	0.0915751	0.0712121	0.12585	0.202797	0.0140421	0.00347826	0.00581818	0.962046	0.908718	0.975862	0.921245	0.565891	0.666873	0	0.516129	0.0167488	0.790451	0.821561	0.00724638	0.873832	0.797561	0.806477	0.142329	0.202194	0.125	0.696429	0.513967	0.431818	0.264591	0.270979	0.100218	0.132029	0.577882	0.0647887	0.456476	0.103239	0.428436	0.0972569	0.0314465	0.0334572	0.287072	0.61442	0.175258	0.00480769	0.864486	0.00466511	0.680395	0.0190114	0.0599144	0.0165746	0.560345	0.358491	0.0478469	0.0120301	0.113208	0.971787	0.134615	0.00558659	0.247036	0.0722022	0.468702	0.0825688	0.00473373	0.00552826	0.502041	0	0.0169492	0.925926	0.924968	0.866042	0.868644	0.984615	0.927835	0.910864	0.0100671	0.0440252	0.00572519	0.00753769	0.022233	0.00309278	0.00217549	0	0	0.00400267	0.00327869	0.0055991	0.00502828	0.00645161	0.00496278	0.145923	0.245714	0.00305655	0.00786713	0.00161812	0.00426136	0.00196464	0.903093	0.134758	0.297003	0.0380952	0.0358668	0.0391705	0.39779	0.137891	0.101449	0.0288945	0.150215	0.253147	0.964401	0.0218668	0.0795506	0.929412	0.00626305	0.156878	0.00284293	0.426501	0.00888325	0.00851582	0.0373444	0.00203252	0.00620347	0.00438596	0.695502	0.87234	0.00554529	0.012069	0.00499168	0.0138822	0.0982906	0	0.015873	0.00194458	0.913793	0.839662	0.507463	0.807993	0.374207	0	0.00666667	0.0168539	0.895105	0.0028436	0.822581	0.51895	0.04375	0.0304397	0.0214376	0.017734	0.0187207	0.0176565	0.238806	0.932476	0.938462	0.030303	0.728337	0.883789	0.902256	0.857143	0.00589722	0.882979	0.743945	0.0143113	0.0112994	0.386766	0.00510493	0.90644	0.00498063	0.353846	0.0688172	0.0573248	0.0117493	0.00635728	0.00305344	0.00780234	0.00578035	0.920319	0.948148	0.00408163	0.0789474	0.418848	0.34375	0.201717	0.304245	0.661765	0.887218	0.870996	0.00564972	0.981366	0.937198	0.934272	0.954334	0.00393314	0.943878	0.0327869	0.905983	0.972059	0.965779	0.946188	0.0033241	0.00471698	0.0544526	0.467742	0.0936037	0.0254237	0.00162338	0.00347524	0.969646	0.00482703	0.964286	0.703297	0.858108	0.956391	0.952043	0.761905	0.00184843	0.00214592	0.927215	0.953642	0.965714	0.00775695	0.00331126	0.0121131	0.0116505	0.00699301	0.00517464	0.00686813	0.0260173	0.87234	0.802083	0.924686	0.972932	0.959647	0.0594164	0.286432	0.947368	0.756303	0.25	0.0357683	0.366843	0.53183	0.534653	0.484672	0.590012	0.00430866	0.00725389	0.823755	0.929577	0.0390117	0.00616247	0.00144928	0.00613839	0.065666	0.0200642	0.00560813	0.0041507	0.00233645	0.00593053	0.110652	0.261669	0.401961	0.00365408	0.0101971	0.0248489	0.0221607	0.00629921	0.0109439	0.687764	0.00487329	0.00409277	0.00507614	0.00508906	0	0.00421433	0.00589391	0.00490884	0.00749766	0.00331126	0.717949	0.785589	0.24734	0.149576	0.00451931	0.899838	0.949109	0.00512164	0	0.22807	0.918919	0.853982	0.00321987	0.0084507	0.493274	0.0138977	0.956636	0.809524	0.932971	0.963303	0.00664137	0.900709	0.204431	0.166667	0.941667	0.0988806	0.00458365	0.00961538	0.00379147	0.00707547	0.00111483	0.0040282	0.00466563	0.00813008	0.00221239	0.00483092	0.802985	0.00166389	0.923077	0.893112	0.9475	0.943114	0.982558	0.727273	0.0836502	0.00442804	0.124343	0	0.00641026	0.0172414	0.133803	0.16129	0.139108	0	0.408163	0.0127443	0.0306122	0.157127	0.00407056	0.90411	0.937965	0.874704	0.910448	0.201735	0.253425	0.447368	0.11165	0.00504767	0.00381679	0.873303	0.862661	0.173913	0.00446429	0.113445	0.00689655	0.0166482	0.00487805	0.80531	0.0610329	0.853774	0.87395	0.917949	0.642857	0.78733	0.00648508	0.815951	0.695652	0.00498221	0.0114014	0.641304	0.0190476	0.00847458	0.357798	0.84874	0.94902	0.172414	0.0457698	0.0903226	0.00293255	0.00138122	0.608931	0.146341	0.0727273	0.488506	0.680338	0.933333	0.00216685	0.0132353	0.00338524	0.00952381	0.85	0.0113766	0.00318471	0.25	0.00381679	0.0103093	0.852713	0.00689655	0.761905	0.943182	0.0623927	0.00408998	0.903101	0.935252	0.00742574	0.00201816	0	0.00640615	0.00858369	0.0284698	0.438104	0.0297619	0.0472779	0.824695	0.00782473	0.887302	0	0.837838	0.004914	0.815331	0.786611	0.0459016	0.428442	0.867853	0.00294985	0.0744939	0.00489237	0	0.00706906	0	0.777027	0.945525	0.00750469	0.92126	1	0.519231	0.0483005	0.0130293	0.0583756	0.00445765	0.00568182	0.0154839	0.00405269	0	0.915254	0.00601956	0	0.00518135	0.00277778	0	0.0047619	0.936937	0.278153	0.0432161	0.0931034	0	0.906367	0.778547	0.00566038	0.804545	0.0504386	0.00511302	0	0.00220403	0.003663	0.0128205	0.0182149	0.417943	0.646617	0.699164	0.0497238	0.368085	0.034965	0.0043554	0.00371747	0.00589391	0.00247678	0.0289855	0.961722	0.925781	0.00738751	0.255203	0.753623	0.194175	0.0141271	0.0125	0.208955	0.00662983	0.0144928	0	0.478261	0.587983	0.00629921	0.00431034	0.0621622	0.0153846	0.239576	0.00603136	0.0158371	0.00856898	0.909091	0.840336	0.00311526	0.0108696	0.00289017	0	0.00478927	0.0234375	0.00678222	0.00666667	0.00598802	0.0178571	0.0411765	0.00220751	0.00317628	0.835793	0.0028777	0.00437828	0.00803751	0.00596817	0.0027933	0.0340909	0.0138249	0.0429397	0.0618034	0.0131148	0.0683761	0.103865	0.00786164	0.00261894	0.00394867	0.401487	0.695312	0.25	0.00319118	0.236364	0.00665188	0.00124378	0.0097561	0.06165	0.0775194	0.0045045	0.00338028	0.00719424	0.00988875	0.0040864	0.185629	0.00696864	0.00449438	0.00644468	0.00542495	0.0111732	0.00564061	0.00518135	0.043956	0.00821918	0.00576923	0.00761421	0	0.00466382	0	0.208531	0.0702247	0	0.00900901	0.630137	0.0148462	0.00117371	0.00543478	0.0113895	0.0106383	0.162011	0.0363636	0.0117647	0.264	0.0674157	0.431438	0.0162602	0.00111669	0.00724638	0.00966184	0.287356	0.271429	0.367816	0.0592021	0.0122699	0.431571	0.535168	0.0724638	0.0340136	0.0208333	0.105263	0.0451843	0.242188	0.253378	0.173375	0.372159	0.12731	0.047619	0.578406	0.344988	0.348592	0.368138	0.371151	0.348837	0.200669	0.135371	0.119565	0.150134	0.118519	0.271111	0.146939	0.1	0.162338	0.04	0.153691	0.887661	0.0113122	0.00560938	0.0119048	0.0358056	0.866242	0.613022	0.0441176	0.00263852	0.00447628	0.950867	0.946667	0.00921659	0.00395034	0.934211	0.0270531	0.0252101	0.830986	0.00554017	0.062201	0.324324	0.954338	0.0185185	0.00310009	0.030303	0.0670926	0.00161031	0.00892857	0.00719424	0.271706	0.261364	0.363014	0.266484	0.859903	0.0121951	0.0030581	0.00475059	0.81982	0.705128	0.00396825	0.109091	0.00307692	0.948435	0.0607843	0.00453368	0.372467	0.511364	0.275766	0.159304	0.00522876	0.00336984	0.00380952	0.00250313	0.891934	0.0943601	0.0112721	0.00572519	0.0018315	0.00212465	0.0485689	0.708029	0.496762	0.0933333	0.0263158	0.369231	0.00175747	0.79661	0.0042735	0.00922819	0.00761905	0.0162722	0.00469653	0.00503145	0.0031679	0.0155383	0.0632124	0.111181	0.732143	0.0704569	0.0438648	0.00481541	0.0570571	0.050598	0.943052	0.00818883	0.00764706	0.00364078	0.00456204	0.010661	0.91	0.00483092	0.00675676	0.00425532	0.177966	0.266667	0.00215054	0.00625782	0.584071	0.00542986	0.00725953	0.00521739	0.179641	0.00986193	0.157407	0.00494438	0.00405405	0.00613497	0.00578035	0.93	0.00496894	0.00505051	0.0138889	0.0078219	0.006	0.00784929	0.870968	0.891473	0	0.00431034	0.0077821	0.0224719	0.861915	0.863436	0.00358423	0.00472016	0.0199778	0.00550747	0.344828	0.954222	0.00555275	0.0035461	0.0146546	0	0	0.00819672	0.00477816	0.013775	0.00362319	0.00907029	0.0165746	0.0025227	0.0141323	0.880435	0.00796813	0.00405954	0.00845865	0.939103	0.942308	0.888	0.00907029	0	0.964444	0.9	0.939547	0.897059	0.00602007	0.00626613	0.0271493	0.00488281	0.835786	0.947531	0.0711974	0.0201097	0.41573	0	0.00490196	0.616572	0.214765	0	0.00186916	0.00338983	0.0183727	0.00896191	0.0296053	0.0035057	0.591892	0.935185	0.00381437	0.00482315	0.00265252	0.0181598	0.0217588	0.96732	0.952381	0.003861	0.004329	0.00352467	0.0114943	0.0102302	0.0644831	0.971429	0.00664452	0.00325203	0.0037037	0.254928	0.00500417	0.0078125	0.00464253	0.0103806	0.0392628	0.188811	0.00355872	0	0.807339	0.0847458	0.811321	0.955932	0.00649351	0.0711207	0.00368732	0.00469484	0	0.012987	0.942446	0.00634179	0.938776	0.882979	0.935393	0.951197	0.934316	0.00869565	0.0114155	0.0103413	0.110708	0.00725514	0.00267738	0.00686499	0.00630063	0.675127	0.00173913	0.673961	0.967213	0.905797	0.00736377	0.025	0.831746	0.945736	0.935714	0.00603622	0.00547046	0.410714	0.958763	0.3125	0.781633	0.00428266	0.00729927	0.00211416	0.929032	0.907643	0.903427	0.120275	0.0931677	0.191358	0.00945017	0.00375626	0.0423358	0.0256864	0.0716981	0.115834	0.0743381	0.0387931	0.00308642	0.00595948	0.954787	0.363636	0.338603	0.0175879	0.0118153	0.00262238	0.0140845	0.469274	0.00442641	0.00561798	0.0310559	0.942308	0.0547945	0.00316206	0.785714	0.294737	0.00295203	0.524476	0.857143	0.00154799	0.010101	0.00406032	0.00476644	0.310861	0.935393	0.992188	0.914425	0.00486674	0.960591	0.00628931	0.940063	0.852174	0.9625	0.0125092	0.0306346	0.446254	0.773109	0.51145	0.359375	0.0725256	0.00953137	0	0.171429	0.5	0.00414079	0.0038961	0.0036245	0.00681597	0.00990099	0.120968	0.81388	0.0328947	0.0465116	0.837435	0.895881	0.339901	0.0055905	0.00705882	0.0106717	0.818182	0.8725	0.0356436	0.00398759	0.00620347	0.0248963	0.0535714	0.127389	0.00502152	0.0291777	0.0253759	0.0534759	0.557416	0.243056	0.55571	0.190355	0.325	0.00387222	0.0619048	0.93787	0.613636	0	0.00877193	0.0092081	0.076555	0.843972	0.463158	0.00465116	0	0.674419	0.0525409	0.935897	0.00348432	0	0.00714286	0.00904977	0.962617	0.914286	0.698849	0.686106	0.365297	0.00746269	0.00273224	0	0.82881	0.771491	0.797425	0.628602	0.311741	0.386617	0.622159	0.494428	0.00486618	0.090566	0.1274	0.00359712	0.0952381	0.0029347	0.260756	0.900826	0.00387747	0.00674157	0.744681	0.00326797	0.164921	0.53005	0.847758	0.0888889	0.0038835	0.00490884	0.00510204	0.00581058	0.0785582	0.0654506	0.280098	0.00934579	0	0.338877	0.906599	0.477273	0.709459	0.015121	0.00704935	0	0.728972	0.9	0.0163551	0.0075188	0.0729927	0.00286807	0.00177515	0	0.958333	0.595547	0.156934	0.00225056	0.0211706	0.762963	0.0374065	0.642857	0.519084	0.037037	0.535326	0.214753	0.0303738	0.0160256	0.0184049	0.0278746	0	0.0257009	0.112971	0.901316	0.00551268	0.00292227	0.0734463	0.0234542	0.306358	0.0340064	0.0233918	0.0112994	0.0566147	0.00232019	0.0282258	0.0112721	0.562814	0.0101351	0.00293255	0.00891972	0.0302013	0.38558	0.395455	0.0186567	0.637485	0.0057943	0.00379939	0.0755476	0	0.0550459	0.948127	0.561983	0.950495	0.0555556	0.0691489	0.878049	0.0821918	0.00543478	0.00845411	0.0588235	0.944444	0.672811	0.890547	0.908629	0.00881057	0.00920245	0.0130187	0.93	0.0042508	0.00412541	0.0115607	0.0041543	0.00266667	0.00401837	0.0416667	0.0180807	0.986667	0.00510204	0.916031	0.0169279	0.00444939	0.00795229	0.9375	0.0046875	0.0225564	0.846154	0.917098	0.883527	0.93617	0.00197239	0.00490381	0.798246	0.563786	0.00948509	0.0231884	0.0026001	0.0071568	0.0101376	0.258065	0.911894	0.873171	0.901747	0.549505	0.00712589	0.00363372	0	0.948187	0.568306	0.0133333	0.958824	0.822542	0.0434783	0.00769231	0.285266	0.727273	0.00774336	0.736364	0.84917	0.00722892	0.0062709	0	0.432143	0.879328	0.945161	0.951743	0.94373	0.944724	0.967105	0.849057	0.922591	0.857798	0.910714	0.888889	0.952206	0.914692	0.642317	0.00840336	0.0444444	0.947566	0.0387409	0.0380952	0.0326188	0	0.885584	0.90012	0.958101	0.00944206	0.00258176	0.0069808	0.021978	0.601852	0.912044	0.00784519	0.572581	0.00707547	0.0384615	0.00663717	0.0917431	0.469821	0.617021	0.056391	0.0311927	0.0495868	0.0239521	0.0239617	0.0223214	0.132743	0.0866667	0.0913979	0.339679	0.00855188	0.895196	0.0341463	0.97479	0.92607	0.686916	0.0047043	0.0985916	0.989691	0.539267	0.616162	0.0982824	0.121649	0.37037	0.01983	0.301329	0.0182292	0.0794814	0.399791	0.0322581	0.32	0.512195	0.38983	0.240437	0.880952	0.521008	0.704348	0.629214	0.287037	0.157325	0.809524	0.760736	0.0614286	0.00876424	0	0.00675024	0.722772	0.00637959	0.781818	0.564516	0.00441826	0.939036	0.772973	0	0.183824	0.844444	0.815789	0.960993	0.916418	0.900826	0.662539	0.895062	0.813212	0.976378	0.9	0.933333	0.285714	0.0380952	0.0215517	0.868421	0.00357782	0.0185185	0.843874	0.895013	0.768519	0.957944	0.961538	0.344828	0.152147	0.00822669	0.0462963	0.935484	0.854839	0.961538	0	0.962687	0.484043	0.946819	0.522727	0.879541	0.736842	0.37247	0.834008	0.778689	0.0045977	0	0.861111	0.418269	0.32409	0.708333	0.732955	0.285	0.231081	0.135076	0.618681	0.766355	0.539216	0.707427	0.806818	0.745838	0.0998043	0.691675	0.327586	0.637168	0.367589	0.408482	0.0146929	0.958251	0.84589	0.884444	0.96628	0.956284	0.626495	0.00789474	0.638614	0.169492	0.0816777	0.147651	0.399267	0.151316	0.233557	0.0333333	0.218107	0.0242718	0.771429	0.961772	0.110948	0.0043573	0.941748	0.0333333	0.544546	0.0954357	0.178218	0.140523	0.0588235	0.0299685	0.432749	0.0271493	0.221453	0.164021	0.103448	0.102703	0.323944	0.280374	0.211039	0.0405405	0.532313	0.0578279	0.135484	0.258065	0.0643713	0.375	0.470085	0.112554	0.864362	0.900424	0.946678	0.922951	0.903328	0.918803	0.827617	0.00316122	0.0555556	0.957774	0.916364	0.956184	0.954082	0.945892	0.927835	0.931148	0.939655	0.309726	0.225166	0.265928	0.00931388	0.203509	0.15	0.0158898	0.00518135	0.891026	0.888545	0.942308	0.902256	0.924107	0.00277393	0.369231	0.935484	0.763949	0.767123	0.558416	0.832	0.809218	0.724138	0.463557	0.00688705	0.00917431	0.00220264	0.0490196	0.05	0.25027	0.217822	0.0363636	0.173913	0.0549313	0.0192308	0.112994	0.0301508	0.00907912	0.173469	0.32605	0.0317949	0.253165	0.152542	0.0480769	0.04	0.0169287	0.028169	0.0341578	0.711465	0.194175	0.102273	0.154341	0.0935792	0.429226	0.235457	0.0103722	0.0286458	0.0576923	0.00493218	0.344371	0.907407	0.936948	0.817073	0.0163934	0.024735	0.578199	0.293333	0.521008	0.635714	0.868421	0.944206	0.945736	0.927083	0.970149	0.920213	0.915254	0.0348837	0.921569	0.92185	0.959441	0.948052	0.00350877	0.96	0.937685	0.0523691	0.039823	0.0399386	0.00868056	0.0268692	0.357143	0.621687	0.249826	0.37561	0	0.00421941	0.145527	0.0131579	0.0725806	0.211039	0.84715	0.045977	0.641791	0.588608	0.137821	0.00167224	0.0529055	0.0405728	0.237805	0.0972222	0.132075	0.00399002	0.01	0.946429	0.788945	0.696262	0.123894	0.640351	0.498943	0.347561	0.15625	0.16988	0.627936	0.466488	0.309524	0.221106	0.833775	0.0897436	0.0451895	0.207865	0.285922	0.0769231	0.191542	0.858672	0.351773	0.131868	0.186441	0.190476	0.0643713	0.257143	0.0447368	0.0454545	0.0784314	0.294118	0.300503	0.463489	0.301829	0.824847	0.265625	0.474903	0.779018	0.869852	0.935484	0.933194	0.934211	0.957921	0.926829	0.939597	0.859116	0.966851	0.916275	0.951786	0.920354	0.851852	0.929006	0.854167	0.947368	0.878	0.716279	0.0258467	0.00205233	0.023166	0.850575	0.0315615	0.933641	0.838596	0.926366	0.902174	0.9	0.218009	0.00749766	0.00666667	0.932296	0.845238	0.603659	0.737864	0.941263	0.850721	0.852041	0.92287	0.837696	0.0234765	0.00531915	0.917012	0.96028	0.942029	0.00651702	0.00203252	0	0.855263	0.884422	0.0193548	0.941326	0.817251	0.906694	0.95509	0.801843	0.947368	0.892704	0.00902527	0.910853	0.931579	0.913824	0.940171	0.0531915	0.0117188	0.005	0.939655	0.915825	0.355932	0.862385	0.917808	0.884615	0.697778	0.057971	0.862364	0.396739	0.0226293	0.035524	0.342342	0.668421	0.00984529	0.752638	0.730878	0.00258065	0.00603622	0.00519931	0.88806	0.361702	0.0372208	0.00855746	0.00677507	0.0147256	0.153846	0.0197109	0.0159363	0.00545785	0.899853	0.00385914	0.0191781	0.873016	0.00527983	0.002185	0.536946	0.0114691	0.00617284	0.00458015	0.00673607	0	0.0207921	0.00566802	0.00228833	0.0175439	0.00381194	0.00286123	0.0139319	0.0187305	0.091922	0.915493	0.937428	0.931818	0.00533333	0.52381	0.459547	0.783505	0.776	0.923913	0.118644	0.00140449	0.706422	0.00297619	0.00403226	0.00909091	0.00801165	0.0028777	0.00396301	0.0144509	0.672619	0.414474	0.20202	0.0766129	0.219178	0.317901	0.0932091	0.184068	0.221519	0.28777	0.102236	0.0890708	0.00621118	0.00584795	0.0610329	0.830508	0.0664207	0.00606061	0.00412371	0.00344531	0.00653168	0.00580271	0.00274223	0.00218341	0	0.0053135	0.00754717	0.00402901	0.00533333	0.924242	0.933735	0.314961	0.00373972	0.0515873	0.00542495	0.00620018	0.894428	0.237481	0.00459832	0.905759	0.296496	0.723404	0.861538	0.0042605	0	0.688034	0.90411	0.00802752	0.887981	0.00307692	0	0.00410678	0.00648882	0.00357569	0.818965	0.918845	0.663609	0.00859599	0.455635	0.863636	0.770642	0.898361	0.836538	0.876221	0.322533	0.0143027	0.00648508	0.00441826	0.228718	0.432653	0.900719	0.924157	0.916944	0.974138	0.0094284	0.00418911	0.913889	0.90604	0	0.924731	0.900826	0.00416956	0.00197628	0.941748	0.0837488	0.041116	0.934708	0.91	0.912621	0.907895	0.821053	0.627376	0.617544	0.844828	0.0030581	0.896	0.89	0.909339	0.897959	0.00473934	0	0.00391389	0.172932	0.0110294	0.0383726	0.0228571	0.281437	0.0601375	0.219883	0.114286	0.127193	0.0701754	0.172632	0.349206	0.0350877	0.243243	0.3125	0.767184	0.782209	0.594286	0.113208	0.436735	0.396116	0.844828	0.159292	0.791304	0.0770609	0.271186	0.745	0.828571	0.773585	0.955056	0.908367	0.946746	0.712329	0.931087	0.262873	0.903743	0.811321	0.523529	0.0450704	0.939577	0.904244	0.893116	0.790909	0.80226	0.921554	0.140449	0.923664	0.921309	0.865828	0.947612	0.989474	0.948678	0.953428	0.954023	0.802817	0.893939	0.934058	0.875	0.909091	0.051574	0.00403226	0.919192	1	0.910828	0.0035531	0.0202247	0.823417	0.651741	0.804416	0.926655	0.928125	0.915094	0.963589	0	0.62069	0.499204	0.551724	0.791506	0.337209	0.507812	0.211268	0.243824	0.374269	0.152866	0.0765432	0.2827	0.00877193	0.0263158	0.293233	0.0623608	0.142857	0	0.205069	0.314024	0.0277778	0.135076	0.537815	0.177966	0.536145	0.478261	0.419492	0.356962	0.00411523	0.031746	0.117647	0.345	0.0215385	0.654412	0.533186	0.146853	0.382406	0.814325	0.912409	0.907975	0.955224	0.919162	0.78125	0.924812	0.931035	0.5	0.939726	0.0205761	0.884615	0.125	0.722222	0.881465	0.88125	0.829082	0.00462107	0.00491159	0.406162	0.765027	0.943512	0.839357	0.901515	0.949612	0.668435	0.821429	0.448276	0.935162	0.8	0.85082	0.430605	0.946237	0.95672	0.932749	0.716247	0.0027894	0.918567	0.775229	0.77037	0.00290135	0.0417537	0.891694	0.819048	0.114583	0.612245	0.202065	0.508516	0.632332	0.004158	0.0247934	0.448864	0.00860047	0.00350263	0.00819672	0.367437	0.417323	0.213816	0.67619	0.852113	0.81491	0.133072	0.679907	0.717949	0.0903427	0.468927	0.256098	0.511905	0.0421941	0.208791	0.0429688	0.185792	0.381579	0.359091	0.136691	0.0810811	0.220779	0.22831	0.149157	0.142326	0.0305344	0.15142	0.92	0.291667	0.931785	0.73617	0.80618	0.767101	0.675159	0.806818	0.949608	0.663462	0.792636	0.0241935	0.012685	0.971175	0.0478723	0.866295	0.883721	0.890269	0.0149606	0.564706	0	0.950269	0.484043	0.946319	0.936275	0.597744	0.720238	0.792593	0.333333	0.0301576	0.873563	0.942222	0.141563	0.870103	0.843478	0.915023	0.153846	0.847162	0.915709	0.951368	0.435484	0.0235784	0	0.0701754	0.195349	0.28	0.135484	0.825106	0.967066	0.0743169	0	0.932919	0.01473	0.90925	0.91358	0.980392	0.916279	0.906667	0.92223	0.918919	0.569966	0.746835	0.780488	0.00152905	0.00156986	0.930233	0.915493	0.117801	0.965116	0.918367	0.938193	0.975177	0.928571	0.86755	0.557912	0.0357143	0.902985	0.969163	0.554656	0.551429	0.933333	0.00321888	0.883621	0.658824	0.427359	0.030303	0.0228495	0.0423163	0.252577	0.00845666	0.155983	0.963483	0.970894	0.876068	0.753846	0.00835322	0.26087	0.00372301	0.545455	0.0118662	0.0278515	0.0792952	0.385	0.851658	0.931987	0.933673	0.00458015	0.0100671	0.00646927	0.0986842	0.554054	0.00324675	0.0129032	0.0103448	0.00857633	0.00526448	0.00315884	0.882006	0.94964	0.00165837	0.00759607	0.00499822	0.0101589	0.0689968	0.859331	0.0485859	0.893333	0.944142	0.867816	0.0565533	0.838462	0.467049	0.743119	0.448718	0.0415945	0.895623	0.0573449	0.732984	0.856383	0.939502	0.306604	0.923313	0.780275	0.931519	0.911308	0.00304569	0.00426954	0.776829	0.719388	0.721311	0.894434	0.942598	0.917925	0.945718	0.945848	0.00334001	0.00457317	0.00646353	0.0101892	0.942496	0.00520427	0.926458	0.853333	0.566983	0.329653	0.00187573	0.00867888	0.915464	0	0.916667	0.886091	0.417855	0.364465	0.443914	0.391827	0.916335	0.413392	0.0320755	0.644033	0.398734	0.0362797	0.00489779	0.00650987	0.00961979	0.945609	0.929368	0.933848	0.877778	0.924379	0.943238	0.919231	0.918935	0.927536	0.00565536	0.662252	0.00289268	0.897129	0.878592	0.917219	0.0107143	0	0.0678504	0.0943396	0.00493039	0.00422164	0.00508011	0.0122825	0.801075	0.00465626	0.00350604	0.867797	0.689796	0.875664	0.00525033	0.789474	0.010929	0.926437	0.692483	0.907895	0.943881	0.954348	0.784661	0.0376412	0.00523218	0.0128617	0.945508	0.0329105	0.793745	0.933014	0.00255848	0.00475813	0.0132641	0.868757	0.00373274	0.00210526	0.00492005	0.114569	0.525108	0.883333	0.00373665	0.00848656	0.630058	0.003276	0.00490581	0.0044531	0.876923	0.91573	0.908795	0.926419	0.671642	0.954279	0.917577	0.00685484	0.845552	0.912748	0.65233	0.497175	0.0412614	0.00542557	0.124675	0.935086	0.00225394	0.8981	0.236486	0.00666389	0.0930027	0.507299	0.0136869	0.0060423	0.00662252	0.0218265	0.0123666	0.503268	0.00135044	0.00543478	0.0111524	0.405063	0.241509	0.00458716	0.0165854	0.00496278	0.00258565	0.801598	0.909091	0.0144389	0	0.00862069	0.656604	0.00259291	0	0.813333	0.904255	0.315517	0.44186	0.5	0.615385	0.913706	0.802083	0.130909	0	0.00742312	0.00436999	0.883333	0.952055	0.614583	0.810256	0.814	0.00414365	0.00273973	0.866667	0.00860421	0.061674	0.00510204	0.651584	0.408696	0.671429	0.581681	0.380952	0.395833	0.0987654	0.0142349	0.877193	0.337278	0.03125	0.0458015	0.0263158	0.0175439	0.0030581	0.597561	0.921176	0.659574	0.926966	0.952991	0.877778	0.00250627	0.884211	0.0117925	0	0.946479	0.937576	0	0.0233645	0.0229885	0.00694444	0.0490082	0.544	0.829114	0.032491	0.862745	0.87766	0.603774	0.745902	0.294488	0.25656	0.846505	0.0537634	0.958549	0.941489	0.961131	0.808163	0.0212766	0.00263158	0.00480769	0.280073	0.935484	0.0988372	0.00173611	0.00865801	0.00441176	0.00636943	0.777778	0.00529101	0.00788288	0	0.952941	0.873786	0.0149864	0.0176471	0	0.0201258	0	0	0.211538	0.681416	0.328173	0.271429	0.589074	0.365854	0.919355	0.8	0.879121	0.00465116	0	0.0805369	0.0016835	0.427918	0.0613861	0.759146	0.00238095	0.0127971	0.00384986	0.00388601	0.160714	0.00787402	0.0190024	0.957447	0.833333	0.954198	0	0.00243309	0.916667	0.884411	0.911519	0.02537	0.176471	0.00733138	0.673913	0.940298	0	0.608696	0.0015083	0.0818182	0.0159046	0.00628931	0.015625	0.00555556	0.00258732	0.671429	0.907063	0.90625	0.903226	0.00689655	0.00722022	0.0819113	0.928571	0.00700525	0.0027027	0.00253165	0.00988701	0.662791	0.00346921	0.00436205	0.5	0.90625	0.952381	0.942857	0.97541	0.00337268	0.351351	0.837209	0.00684932	0	0.727273	0.00307692	0.00468384	0.75	0.00909091	0	0.00281294	0.552448	0.883333	0.751938	0.04	0.00661157	0.0298507	0	0.0116959	0.00328947	0.00483092	0.00364964	0.527228	0.104	0.0121212	0.315217	0.659341	0.00678222	0.0053286	0.0277778	0.0114943	0.940298	0.222222	0.00917431	0.0190476	0.0046729	0.114035	0.00645161	0.232143	0.00857633	0.454545	0.973856	0.902857	0.869976	0.106312	0.0287958	0.913447	0.148936	0.8	0.54902	0.718518	0.864865	0.9	0.908333	1	0.921053	0.829787	0.186441	0.00334448	0.012766	0.834928	0.905036	0.124138	0.0149254	0.962963	0.936709	0.946154	0.619529	0.00613497	0.00561535	0.333333	0	0.864721	0	0.00924214	0.00515464	0.0202952	0.0171821	0.03125	0	0.806452	0.750916	0.803279	0.945455	0.0128205	0.64	0.0716511	0.409091	0.0694444	0.0695187	0.296296	0.00543478	0.817481	0.609091	0.0044287	0	0.71791	0.427553	0.0299145	0.0253317	0.763033	0.603799	0.0433071	0	0.978723	0.0142857	0.932243	0.0365359	0.00366972	0.710714	0	0.847059	0.0285714	0.400651	0.00224048	0.00282287	0	0.0136519	0.214286	0.0524017	0.00330033	0.476636	0.3125	0.00504202	0.926702	0	0.0214876	0.686441	0.0873362	0.00355872	0.00476839	0.741379	0.00272109	0	0.98	0.951557	0.983333	0.436314	0.00196464	0.983333	0.970414	0.605505	0.00431034	0.9	0.788732	0.897059	0.900901	0.0058382	0.0128617	0.0126002	0.00896861	0.00213904	0.909091	0.00936768	0.0666667	0.845144	0.87931	0.2	0.293478	0.946667	0.00342466	0.006875	0.0346598	0.639535	0.00254453	0	0.00269542	0	0	0	0.0125392	0.773585	0.946903	0.913151	0.184834	0.669725	0.65	0.901575	0.821429	0.00588235	0.00735294	0	0.371069	0.797297	0.36194	0.875	0.880435	0.0588235	0.0045403	0.905759	0.883721	0.219512	0.00518135	0.91358	0.636364	0.24037	0.850829	0.864162	0.84466	0.688073	0.137255	0.781818	0.00249688	0.00515464	0.0147059	0.0813954	0.955556	0.0123967	0.00641026	0.0980392	0.166667	0.515789	0.426752	0.25	0.548387	0.864865	0.057971	0.0967169	0.228155	0.23301	0.670232	0.147059	0.0675676	0.814732	0.852381	0.158273	0.0860927	0.00779727	0.0117994	0.00662252	0.00271003	0.677778	0.8	0.778351	0.966667	0.00363967	0.00471698	0.170984	0.0429185	0.884211	0.00972973	0.00371747	0.00956938	0.2	0.0162455	0.00230415	0.00472813	0	0.92033	0.036	0.00210526	0	0.875	0.391304	0.122024	0.688136	0.819048	0.816327	0.00305499	0	0.02	0.00212314	0.00586166	0.965909	0.963947	0	0.00507614	0.836923	0.985714	0.0145631	0.00511509	0.00373134	0.729469	0.00823045	0.238889	0.859756	0.00704225	0.00360144	0.00329489	0.00280112	0.00403226	0.00370959	0.00188679	0.00153139	0.0988176	0.0128205	0.00736648	0.00809249	0.0112994	0.0171149	0.924915	0.283981	0.894118	0.0441176	0.00265252	0.0320102	1	0.00909091	0.875472	0.891473	0.929167	0.933921	0.325581	0.244373	0.915423	0.914661	0.696581	0.882353	0.00649351	0.0893855	0.4	0.714286	0.648649	0.296	0.944162	0.00513875	0.00671141	0.00508259	0.970149	0.888889	0.952813	0.0572519	0.00692841	0.863636	0.881356	0.00635324	0.00369686	0.88	0.00696379	0.00859107	0.0994671	0.533333	0.904	0.83	0.849315	0.91573	0.977012	0.887931	0.938967	0.731429	0.0797101	0.209524	0.675	0.387755	0.182796	0.541436	0.358209	0.219355	0.0454545	0.668852	0.75974	0	0.0959459	0.00364964	0	0	0.936426	0.929204	0.00137363	0.0625	0.938356	0.822581	0.666667	0.225	0.980769	0.959302	0.710526	0.223214	0.359223	0.00980392	0.888889	0.944444	0.503623	0.24	0.780952	0.724138	0.815476	0.628931	0.00233645	0.0277778	0.00729927	0.875	0.874735	0.281407	0.192771	0.894231	0.0730994	0.655844	0.0426357	0.696335	0.785714	0.9	0.00374532	0.00591133	0.90613	0.253521	0.819444	0.96875	0.666667	0.944048	0.859649	0.029304	0.057377	0.0174672	0.00767544	0.00416667	0.0042508	0.00860585	0.0140845	0.00904977	0.0103093	0.285714	0.791667	0.0612245	0.00782779	0.00513347	0.00265252	0.0533333	0	0.111898	0.1625	0.271062	0.808824	0.0414201	0.414634	0.951219	0.916667	0.952381	0.915493	0.863636	0.895706	0.00943396	0.939024	0.848	0.8	0.00501672	0.584034	0.764977	0.231552	0.751712	1	0.923664	0.953674	0.0813954	0.842593	0.554054	0.945794	0.928571	0.9799	0.958575	0.915789	0.891414	0.941176	0.956522	0.933628	0.868852	0.946429	0.593625	0.519231	0.821053	0.886792	0.963158	0.906393	0.882096	0.826087	0.92	0.00553506	0	0.948052	0.950658	0.913208	0.5	0.905927	0.982456	0.933333	0.41989	0.518456	0.658228	0.205426	0.00840336	0.218182	0.36	0.164384	0.29771	0.0254777	0.160714	0.234568	0.297994	0.673267	0.453846	0.403226	0.291139	0.354839	0.251852	0.106383	0.242373	0.108108	0.394578	0.36	0.0694444	0.433921	0.381295	0.0971429	0.66087	0.272059	0.673469	0.934307	0.917563	0.951923	0.933962	0.972696	0.90678	0.921466	0.959821	0.950649	0.968023	0.884615	0.947368	0.0116959	0.00361011	0.16092	0.00767263	0.412017	0.675676	0.666667	0.125265	0.217391	0.110092	0	0.135922	0.266304	0.4375	0.387324	0.405405	0.095057	0.426667	0.0658683	0.373832	0.982759	0.748792	0.857143	0.765432	0.896725	0.930801	0.840426	1	0.0128205	0.00325733	0.7	0.779661	0	0.258741	0.75	0.833333	0.707547	0.503226	0.943925	0.00719424	0.872832	0.913043	0.819048	0.974359	0.883408	0.925926	0.940092	0.881266	0.9	0.908397	0.795455	0.809524	0.00319489	0.959091	0.859155	0.918699	0.889831	0.871711	0.909449	0.854167	0.95	0.958271	0.982759	0.958449	0.896104	0.945498	0.987179	0.108374	0.0106667	0.471154	0.108434	0.92	0.908046	0.900383	0.00393701	0	0.0280374	0.92439	0.0037037	0.00966184	0.72973	0.0609137	0.0574241	0.526316	0.971429	0.814815	0.0041866	0.581818	0.687204	0.63	0.0253165	0.622222	0.0693431	0.625	0.290698	0.189873	0.2	0.0970464	0.00824742	0.262411	0.00992908	0.00599829	0.0290456	0.911839	0.0341113	0.960784	0.954545	0.00512164	0.0050813	0.00840336	0.00364964	0.00592417	0.909804	0.959627	0.884615	0.00443262	0.0130293	0.104575	0.00132626	0.015942	0.00858369	0.00144509	0.0320513	0.01341	0.812721	0.928693	0.949367	0.194647	0.944444	0.0463918	0.72	0.72449	0.384726	0.825688	0.00952142	0.00665399	0.0332349	0.709677	0	0.242105	0.600324	0.78327	0.148571	0.91746	0.706806	0.515152	0.00214592	0	0.00413223	0.888889	0.528545	0.359916	0.00571429	0.0367232	0.314917	0.937669	0.939394	0.22741	0.128205	0.693498	0.779221	0.986667	0.858896	0.961832	0.949262	0.285714	1	0.924152	0.84764	0.407407	0.00950119	0.86747	0.765734	0.756561	0.0241935	0.846154	0.0878378	0.0574866	0.313253	0.944444	0.704225	0.531073	0.454795	0.238532	0.466146	0.389381	0.387931	0.219207	0.470965	0.35	0.266417	0.116129	0.228782	0.221374	0.119658	0.032967	0.010989	0.278873	0.0839161	0.279446	0.0460048	0.388021	0.110169	0.648968	0.219298	0.204918	0.161473	0.575488	0.256198	0.0397112	0	0.0748466	0.233611	0.297143	0.338369	0.184615	0.788034	0.791209	0.29726	0.6	0.927152	0.574468	0.947826	0.830626	0.896104	0.526627	0.277948	0.86859	0.975439	0.840764	0	0.928571	0.885227	0.89548	0.959184	0.930763	0.805556	0.729577	0.218729	0.633333	0.888483	0.752742	0.799228	0.93133	0.185976	0.163934	0	0.308162	0.793843	0.418259	0.129139	0.166667	0.882845	0.228106	0.000880282	0.00436469	0.442748	0.462963	0.00299401	0.687063	0.655738	0.780374	0	0.443983	0.168396	0.238166	0.00851064	0.00826446	0.00318134	0.803493	0.9	0.84981	0.920918	0.785714	0.0490112	0.00649351	0.744444	0.863636	0.00225225	0.0137931	0.6	0.620087	0.829876	0.070028	0.0639535	0.193878	0.359375	0.905405	0.813084	0.00722767	0.772727	0.942056	0.967742	0.899281	0.88	0.00784929	0.769333	0.649123	0.690647	0.936709	0.732938	0.879121	0.730769	0.855626	0.134615	0.904358	0.0174564	0.519231	0	0.845902	0.777778	0.0555556	0.893082	0.838095	0.881818	0.81457	0.852071	0.00642055	0.00873362	0.00552868	0.705882	0.463918	0.002457	0.920732	0.402597	0.123596	0.804124	0.888889	0.027933	0.954955	0	0.928571	0.0031348	0.00990099	0.000725163	0.00460829	0.037594	0.708609	0.463415	0.237288	0.910511	0.179878	0.248227	0.651926	0.516129	0.911688	0.827795	0.0138122	0.00510856	0.00996016	0.947368	0.883117	0.811765	0.447537	0.183544	0.230519	0.0158465	0.666667	0.789474	0.278351	0.650794	0.880952	0.79798	0	0.278261	0.904488	0.622222	0.940351	0.90718	0.930041	0.911765	0.707438	0.934066	0.813869	0.195652	0.967742	0.907336	0.97191	0.933333	0.00726979	0.544662	0.776291	0.00977199	0.160305	0.162679	0.766791	0.11245	0.798165	0.534091	0	0.0637584	0.0120409	0.886364	0.0212766	0.0710259	0.15493	0.380645	0.623557	0.711009	0.84016	0.737864	0.793388	0.750844	0.596491	0.818182	0.287671	0.40678	0.24991	0.579545	0.496945	0.333333	0.0042735	0.00515464	0.252645	0.785714	0.972973	0.892128	0.0301291	0.331845	0.852071	0.533333	0.0901639	0.856061	0.931276	0.704545	0.0813954	0.308659	0.140368	0.00509461	0.00982801	0.702128	0.591837	0.428571	0.90566	0.0555556	0.335286	0.52381	0.48	0.05	0.106349	0.236842	0.578947	0.00533333	0.790123	0.289941	0.16369	0.255061	0.314906	0.0857143	0.822086	0.649485	0.679245	0.0207254	0.709302	0.0740741	0.00555115	0	0.00674916	0.0122699	0.943396	0.961451	0.00520833	0.00561272	0.00390625	0.908537	0.987469	0.0391304	0.0079096	0.00588235	0	0.795082	0.782609	0.8752	0.941748	0.00505618	0.0799136	0.92637	0.538462	0.0575916	0.3125	0.00673401	0.907249	0.86915	0.974359	0.823529	0	0.00944669	0	0.00371195	0.00307422	0.0150754	0.00303605	0.763298	0.48	0.127273	0.841584	0.00590551	0.0034188	0	0.0112613	0.141553	0.00558659	0.00359497	0.00275229	0.0276498	0.0985916	0.835052	0.024	0.00915033	0.00562284	0.933333	0.862957	0.777251	0.458781	0	0.483971	0.0601375	0.00769231	0.140351	0	0.00550964	0.818182	0.861272	0.177453	0.779487	0.75	0.94929	0.939759	0.133858	0.732824	0.0671642	0.873786	0.85447	0.86217	0.814159	0.923077	0.746479	0.75	0.852033	0.858238	0.896	0.926273	0.918483	0.00470219	0.00694444	0.0026936	0.0992908	0.873786	0.921986	0.0181058	0.0045045	0.00733496	0.909375	0.927273	0.00633179	0.00242424	0.16855	0.938028	0.91704	0.972603	0.825581	0.822394	0.876289	0.891101	0.246819	0.00925926	0.00246914	0.794118	0.77027	0.724537	0.842857	0.00854701	1	0.898305	0.821892	0.85	0.010101	0.90566	0.309735	0.170543	0.815029	0.431507	0.00931414	0.00591716	0.00569948	0	0.935593	0.0311419	0.0157068	0	0.0035137	0.830838	0.652174	0.982143	0.0492958	0.00232019	0.897959	0.00423729	0.00267857	0.0140281	0.782456	0.00438301	0.85443	0.765217	0.666667	0.699571	0.0648148	0.870588	0.0112224	0.0152439	0.00573888	0.061553	0.879227	0.532773	0.00369822	0.869565	0.0104348	0.0030003	0.00526316	0.141975	0.240964	0.00191205	0.362745	0.00605144	0.00443459	0.00391134	0.834395	0.00492611	0.00537634	0	0.308354	0.235294	0.721429	0.586207	0	0.00257732	0.261905	0.0670103	0.0097561	0.00455373	0.0148588	0.00307692	0.0872727	0.00483092	0.00380228	0.791223	0.44399	0.582222	0.707972	0.00300752	0.00447427	0.00244499	0	0.0029254	0.002849	0.00400356	0.00366492	0.838636	0.902821	0.781631	0.00261097	0.0074813	0.0898058	0.00550964	0.00934579	0.00931966	0.895567	0.155323	0.181337	0.00553633	0.244353	0.00839832	0.00554939	0.00246305	0.00409165	0.156146	0.0909091	0.0280899	0.00598802	0.00246508	0.233516	0.0579151	0.211765	0.9275	0.68	0.5	0.219178	0.747253	0	0.0108359	0.00483969	0.00712025	0.68	0.853333	0.0349076	0.425806	0.0319149	0.00677392	0	0	0.00670017	0.00426621	0.00468384	0.00606061	0.00232198	0.00298954	0.22973	0.00541272	0.128205	0.167539	0.334552	0.235	0.00687548	0.00546448	0.00337838	0.0132159	0.769231	0.00692574	0.0095498	0.00609756	0.00655738	0.0800712	0.925373	0.0171429	0.0753769	0.0051306	0.640625	0.00355872	0.904192	0.00715308	0.111374	0.925926	0.76	0.850746	0.881579	1	0.00647948	0.801114	0	0.00285307	0.00510915	0.003861	0.961864	0.00591424	0.010989	0.00482121	0.00502912	0	0.00800712	0.00188324	0.0100125	0.0078125	0.0444079	0.00355398	0.90393	0.00501253	0.00121359	0.0103093	0.00328947	0.474501	0.00231214	0.890595	0.832952	0.884615	0.3509	0.0239574	0.564184	0	0.00420926	0.917949	0.909091	0.00724638	0.032381	0.0915751	0.142857	0.00695134	0	0.00825688	0.04	0.00355691	0.0025	0.527685	0.00193986	0.00381679	0.00794913	0.00523104	0.00814111	0	0.741627	0.00569192	0.00675676	0.561905	0.909091	0.0168067	0.01	0	0.145833	0.674216	0.0094007	0	0.22084	0.00561798	0.923077	0.0599455	0.561404	0.818182	0.947945	0.933884	0.945498	0.756098	0.00362812	0.00708502	0.948905	0.803922	0.945534	0.955056	0.00974421	0.837638	0.227027	0.0492958	0.0806452	0.932456	0.114286	0.942675	0.0229095	0.028169	0.215667	0.00733496	0.00273973	0.0148771	0.966667	0.0666667	0.00546199	0.00517063	0.0702875	0.00508259	0.24463	0.189637	0.00274537	0.04	0.0972887	0.822222	0.00722892	0.00315706	0.00230947	0.293458	0.00221484	0.212366	0.00947867	0.00149031	0.00913242	0.896419	0.910798	0.00802334	0.0031348	0	0.923767	0.671053	0.884553	0.0790191	0.8	0.0708861	0.00763359	0.0516252	0.901381	0.944134	0.792135	0	0.861407	0.830508	0.784314	0.88755	0.00246609	0.685714	0.337733	0.310127	0.92528	0.895288	0.836364	0.848837	0.592105	0.0191847	0.380855	0.5	0.881579	0.884929	0.00895522	0.00377834	0.00446927	0	0.0223714	0.0185185	0.0363798	0.349398	0.872727	0.0840336	0.934579	0.00486449	0.00221729	0	0.545455	0.0731707	0.0683962	0.947368	0.789474	0.163636	0.52	0.929204	0.0258621	0.004329	0.00571429	0.930909	0.9	0.361111	0.0147059	0.0015528	0.00641613	0.944444	0.00401606	0.930233	0.645833	0.00869565	0.175439	0.875	0.8	0.921875	0.954217	0.00498753	0.00206101	0.00225225	0.00874832	0.0272727	0.122605	0.00255754	0.00376506	0.0049456	0.0105263	0.266038	0.0114068	0.00672834	0.183697	0.00750469	0.0047619	0.00372439	0.00581395	0.00667939	0.00293255	0.865659	0.0104348	0.00236407	0.816547	0.860169	0.0152672	0.857143	0.648115	0.942857	0.00664452	0	0.00547445	0.00859107	0.00744753	0.0416667	0.00894855	0.972973	0.0428954	0.00781805	0.683544	0.826087	0.759894	0.946115	0.940476	0.970803	0.919483	0.956522	0.953368	0.888268	0.0719178	0.00177936	0.00361011	0.018018	0.906832	1	0.903226	0.0042735	0.0350877	0.00346021	0.00431034	0.00492005	0.00656276	0.00387973	0.00579839	0.0104712	0.00373134	0.00681818	0.00376412	0.0092081	0.000921659	0	0.00536673	0.00283286	0.002331	0.0021398	0.0218254	0.0023753	0.00739372	0.025641	0.471264	0.674961	0.00666032	0.329787	0	0.00824402	0.0961538	0.629921	0.252336	0.361702	0.42236	0.452055	0.0857143	0.216216	0.015015	0.0108108	0.163121	0.28223	0.00493305	0.556569	0.15	0.190476	0.0177936	0.017094	0	0	0.00499168	0.927224	0.0217391	0.00208768	0.00414365	0.00422833	0.00493421	0.00173611	0.0115942	0.00348432	0.00475436	0.935345	0.710526	0.827476	0.348178	0.0021164	0.00525762	0.0520231	0.952381	0.892857	0.00468384	0.00814664	0.962085	0.932039	0.872289	0.487548	0.00372093	0.938889	0.900316	0.929664	0.892282	0.836806	0.795455	0.89819	0.924812	0.927978	0.917391	0.0193237	0.00875657	0.00346981	0.00395968	0	0.00810811	0	0.87987	0.0188547	0.893805	0.9375	0.792	0.204545	0.897143	0.909091	0.828283	0.510204	0.00985222	0.00613497	0.783784	0.00393701	0.244186	0.761905	0.303797	0.307143	0.711111	0.136126	0.00331345	0	0.00413907	0.0493685	0.238806	0.901639	0.848485	0.915888	0.931035	0	0.00162866	0.00136519	0.0110497	0.747664	1	0.352649	0.988506	0.962441	0.723502	0.838384	0.846614	0.00495049	0.83871	0.939394	0.971429	0	0.0101781	0.702128	0.738693	0.192308	0.693333	0.504951	0.458537	0.0272374	0.0374332	0.151351	0.0385675	0.162042	0.902479	0.853535	0.900787	0.927778	0.903361	0.858696	0.658031	0.9	0.715789	0.00447427	0.00479233	0.850467	0.834313	0.27907	0.697917	0.425373	0.0898876	0.367647	0.847222	0.00290276	0.430769	0.657895	0.550562	0.345865	0.225309	0.863636	0.988764	0.0487805	0.0425532	0.888889	0.760736	0.208333	0.00457247	0.587646	0.00898204	0.00202429	0.180328	0.775591	0.0897436	0.826185	0.785185	0.539326	0.412281	0.527473	0.493671	0.173913	0.398352	0.306306	0.967742	0.724138	0.708333	0.170732	0.122807	0.881988	0.460784	0.542857	0.151515	1	0.518519	0.699115	0.817073	0.635135	0.578947	0.641667	0.946429	0.73913	0.968992	0.637931	0.208333	0.752066	0.935185	0.736986	0.75	0.0060652	1	0.920455	0.555556	0.0115607	0	0	0.00884434	0.111111	0.257485	0.00445434	0.40625	0.705479	0.484064	0.00317125	1	0.941176	0.941176	0.911765	0.454545	0.010989	0.00607639	0.047619	0.0952381	0.141593	0.0173611	0.746667	0.00320513	0.035	0.097561	0.0757576	0.0192308	0.0877193	0.0917431	0.0833333	0.178947	0.147727	0.13806	0.541667	0.0958904	0.363636	0.0857143	0.860563	0.944	0.712871	0.0816327	0.877551	0.784173	0.025	0.0136986	0.804428	0.0453258	0.00379747	0.0020141	0.00675676	0.00372024	0.00371287	0.00576369	0.00576369	0.950521	0.111111	0.867403	0.779528	0.895161	0.22449	0.342625	0.180451	0.308642	0.918803	0.93133	0.00842697	0.0103093	0.00952381	0.00866551	0.00531915	0.0078329	0.00411523	0.0533563	0.00992411	0.00469484	0.056213	0.00754717	0.0085034	0.00417246	0.0137931	0.0241935	0.00902256	0.752852	0.0104167	0.00904704	0.185668	0.188482	0.0909091	0.00475624	0.00868056	0.323699	0.0103806	0.00367647	0.0223404	0.00457038	0.044843	0.00271862	0	0.00376648	0.637681	0.0819672	0.898709	0.00916031	0.00776398	0.192851	0.147959	0.0692308	0.172414	0.131455	0.920228	0	0.00402414	0.00382044	0.828829	0.00613497	0	0.359551	0.262195	0.484694	0.0240385	0.593284	0.952941	0.867841	0.818182	0.640523	0.910581	0.853846	0.95	0.0722222	0.00987925	0.941176	0.705202	0.00372208	0.858247	0.01	0.741935	0.909408	0.932143	0.952866	0.926209	0.023968	0	0.00724638	0.00586081	0.00385356	0.648438	0.00523013	0.00863132	0.00704225	0.00879297	0.00534188	0.00318471	0.0153846	0.957422	0.0282922	0.0075188	0.0177778	0.0013624	0.027381	0.617486	0.00321199	0.428571	0.304158	0.0565553	0.0155763	0.0547945	0.124638	0.00349854	0.00795948	0.0234568	0.857143	0.00739176	0.880319	0.472141	0.00872818	0.313892	0.818548	0.949219	0.0103245	0	0.16	0.0046875	0.93341	0.944162	0.00406377	0.00572363	0.00553403	0.923944	0	0.0015873	0.00775194	0.039485	0.00655022	0.004	0.0138013	0.00209424	0.596386	0.138756	0.827839	0.641791	0.485876	0.127602	0.0337838	0.0218341	0.00561097	0.210989	0.39233	0.724324	0.00544959	0.0064194	0.00476948	0.0056926	0.036239	0.00506757	0.00925147	0	0.00537634	0.00251889	0.595745	0.320261	0.011236	0.980892	0.00612745	0.00645161	0.655793	0.909408	0.190661	0.1	0.00203666	0.939759	0.00846522	0	0.941489	0.0159744	0.312102	0.00474684	0	0.0127796	0.00433526	0.00321199	0.012987	0.00337838	0.0373356	0	0.115385	0.00247525	0.00209205	0.00787402	0.0105079	0.773481	0.766714	0.00364372	0.00666667	0.00460829	0.00873362	0.0141388	0.259542	0.028169	0.00488998	0.0075188	0.00772201	0.612676	0.00320513	0.0117994	0.122653	0.00608519	0.0187668	0.483539	0.0322138	0.112903	0.170213	0.23913	0.513333	0.0882353	0.00416533	0.00374883	0.0213465	0.00482245	0.00314465	0.715074	0.928302	0.884268	0.00438596	0.953271	0.951754	0.74359	0.9375	0.246094	0.00866142	0.037679	0.0913979	0.0480929	0.00328947	0.872483	0.779541	0.0959302	0.00489596	0.92029	0.0128571	0.917808	0.240527	0.263158	0.00374065	0.0062422	0.00263852	0.00506858	0.00795229	0.00424528	0.00439975	0.964602	0.00455063	0.595238	0.00397614	0.00297619	0.538462	0.333781	0.00401606	0.682864	0.906188	0.195187	0.0059453	0.00584795	0.135714	0.825	0.00556242	0	0.936663	0.00241838	0.00282965	0.00833333	0.00819672	0.00893997	0.833787	0.88097	0.911111	0.0101597	0.0111111	0.391534	0.83112	0.862245	0.899609	0.888644	0.0963303	0.016129	0.0148749	0.0037037	0.919294	0.853949	0.00472509	0.105991	0.0023753	0.0674286	0.00932091	0.521008	0.00597729	0.699029	0.920601	0.00379507	0.00477612	0.00385559	0.00472813	0.00156986	0.00676027	0.526742	0.00393314	0.00569981	0.0165746	0.00260247	0.00431034	0.00403924	0.00511945	0.00274977	0.00763359	0.00436681	0.00722022	0.513447	0.411917	0.00376648	0.00671141	0.00833333	0.369099	0.0162338	0.00821226	0.0263852	0.0021978	0.65	0.89313	0.0418848	0	0.0824742	0.513089	0.879771	0.963415	0	0.00244499	0.00356824	0.00404858	0.0298137	0.116438	0.199241	0.0555556	0.625	0.419753	0.0183673	0.958445	0.271889	0.0172414	0.0276817	0.0109649	0.00904977	0.0909091	0.266667	0.338099	0.104536	0.0909091	0.178197	0.491667	0.136986	0.223735	0	0.10101	0.601626	0.615693	0.557692	0.365854	0.366025	0.60663	0.696154	0.211429	0.6	0.11745	0.0219595	0.00345781	0.0071048	0.89317	0.189394	0.722892	0.957778	0.938625	0.909091	0.945562	0.837476	0.918919	0.0148148	0.00629811	0.0116788	0.751825	0.604396	0.949153	0.00616333	0.555963	0.206897	0.00473934	0.361174	0.945946	0.923445	0.943411	0.622951	0.248826	0.625954	0.984375	0.849916	0.795349	0.00455581	0.786164	0.940217	0.926829	0.956464	0.00882724	0.00513699	0.0141343	0.00782123	0.00387222	0.842697	0.0853933	0.00833333	0.847222	0.908571	0.004313	0.577778	0.892052	0.898204	0.147208	0.142029	0.004329	0.00445293	0.00665399	0.932203	0.00784314	0.104056	0.941463	0.623188	0.894737	0.000884173	0.00329308	0.0421365	0.194245	0.848921	0.81044	0.876289	0.147338	0.886544	0.93167	0.666667	0.5	0.906667	0.932432	0.894737	0.888889	0.0037037	0.0113208	0.903061	0.986301	0.00585366	0.912162	0.95	0.851027	0.942639	0.928571	0.630137	0.00251731	0.00630063	0.00367647	0.0058997	0.355769	0.00513259	0.00586941	0.00369686	0.00466563	0.00852273	0.00368324	0.0604839	0.334975	0.918367	0.657895	0.878049	0.00404131	0.00424929	0.634615	0.729592	0.517094	0.794872	0.270115	0.386243	0.5	0.00211864	0.00630252	0.349057	0.8375	0.917722	0.950704	0.0794702	0.401869	0.518072	0.387137	0	0.452459	0.00863132	0	0.00727273	0.129412	0.754717	0.413693	0.396947	0.10058	0.176224	0.0333333	0.641791	0.656863	0.0629371	0.0160494	0.00428816	0.00697134	0.282609	0.00746269	0.00649351	0.827128	0.248696	0.331263	0.192308	0.604598	0.630177	0.165605	0.798246	0.569544	0.558824	0.0673077	0.0153568	0	0.0280992	0.440315	0.821326	0.838235	0.83842	0.183288	0.027088	0.701493	0.03125	0.543689	0.244604	0.719697	0.279452	0.423664	0.271845	0.76	0.871429	0.00376648	0.0078125	0.0490798	0.648649	0.847561	0.522727	0.985915	0.011236	0.00137426	0.633333	0.655738	0.795082	0.254093	0.00257732	0.00877193	0.00835073	0.283019	0.0106383	0.0275862	0.06	0.836115	0.770522	0.734219	0.506925	0.2	0.0174538	0.26817	0.614801	0.840764	0	0.0153846	0.15	0.0104439	0.82268	0.440476	0.350097	0.254545	0.12	0.346154	0.00153257	0.00935829	0	0.00854701	0.0989011	0.0862069	0.898851	0.891566	0.959184	0.0711111	0.00611621	0.020362	0.92801	0.877551	0.488372	0.917808	0.869767	0.906627	0.950495	0.931585	0.958333	0.93985	0.925275	0.0701754	0.125	0.340741	0.628743	0.0307692	0.141414	0.89881	0.931271	0.895833	0.446927	0.00587293	0.0909091	0.00598802	0.00478469	0.003	0.0026178	0.016	0.0666667	0.564706	0.320132	0.0957447	0.354839	0.135965	0.162437	0.138462	0.4375	0.515358	0.00574713	0.886792	0.113208	0.910692	0.00724113	0.948413	0.00739744	0.00600962	0.00411523	0.00646054	0.00681199	0	0.056338	0.141104	0.575342	0.817734	0.623377	0.0875912	0.624339	0.821012	0.907121	0.65625	0.775281	0.916667	0.0245283	0.935841	0.0141243	0.0500736	0.467905	0.0031881	0.00373134	0.00480769	0.00650195	0.00300903	0.00534759	0.0132159	0.949036	0.868085	0.0431655	0.620438	0.834711	0.12809	0.00524384	0.618182	0.688841	0.812339	0.00147275	0.00380228	0.00495049	0.00216685	0.031348	0.0498221	0.00413907	0.00502513	0.10303	0.798982	0.912752	0.912711	0.126761	0.597796	0.0112263	0.0666667	0.919255	0.574468	0.937931	0.152542	0.75	0.848921	0.737401	0.004	0.00914077	0.0194175	0.107692	0.918605	0.809524	0.703297	0	0.46	0.918367	0.962441	0.00593472	0.00782473	0.763441	0.228261	0.110092	0.010582	0.321168	0.513393	0.00847458	0.00675676	0.00451264	0.00637959	0.00964187	0.00372439	0.00669216	0	0.00549725	0.0152381	0.00869565	0.142857	0.8496	0.00677507	0.0075	0.0041958	0.00930851	0.0123762	0.00444247	0	0.00164204	0.00869565	0.0096463	0.967213	0.269136	0.367347	0.00970874	0.0441315	0.0058997	0.00276243	0.205128	0.108108	0.244499	0.958258	0.936571	0.756944	0.946429	0.0598739	0.19939	0.946809	0.95614	0.768293	0.104575	0.03125	0.0168776	0.911765	0.521127	0	0.78995	0.652174	0.531915	0.840319	0.983333	0.0176678	0.58	0.417808	0.673913	0.596154	0.294118	0.0124688	0.00743494	0.971429	0.00926999	0.131245	0.105263	0.93361	0.945428	0.876923	0.882353	0.612613	0.828947	0.393939	0.0135952	0.563636	0.477778	0.0943396	0.133333	0.611111	0.983333	0.1125	0.666667	0.657143	0.0344828	0.769231	0.356436	0.926606	0.843137	0.936937	0.557895	0.785714	0.382166	0.97205	0.142857	0	0.918033	0.025	0.855172	0.889251	0.914729	0.868852	0.904348	0.645833	0.882353	0.387097	0.277311	0.935185	0.0304114	0.0898876	0.929412	1	0.925926	0.0289855	0.819277	0.212121	0.0277778	0.93617	0.958333	0.388889	0.962791	0.955224	0.956522	0	0.891892	0.918367	0	0.0333333	0.525	0.865285	0.00398406	0.0285036	0	0.00538213	0.0104348	0.00411946	0.0227273	0.569767	0	0.639766	0.555556	0.732824	0.347368	0.623077	0.844444	0.904762	0.956989	0.94127	0.827586	0.00819672	0.00316885	0	0	0.002457	0.00172414	0.934426	0.0138889	0.00651466	0.925	0.933884	0.863636	0.916667	0.884211	0.845865	0.666667	0.102564	0.875	0.862069	0.95045	0.72	0	0.941463	0.949153	0.857143	0.129032	0.951691	0.240741	0.139785	0.00445434	0.934066	0.905263	0.155914	0.666667	0.910891	0.0105581	0.00379507	0.00634921	0.0460705	0.0160584	0.207343	0.451327	0.807692	0.0697674	0.0319149	0.496599	0.272727	0.883721	0.738806	0.047619	0	0.44898	0.00535578	0.932203	0.0334728	0.0948276	0.922652	0.025641	0.0119048	0.00670498	0.943396	0	0.021611	0.848387	0.0292165	0.455357	0.935484	0.539535	0.765306	0.948864	0.765957	0.361777	0.622283	0.644501	0.722222	0.562842	0.00513149	0	0.117778	0.0503778	0.0101946	0.760417	0.958621	0.944444	0.586207	0.904762	0.7625	0	0.0521739	0.909722	0.00398804	0.00574713	0.00311526	0.0222841	0.909091	0	0.951389	0.85443	0.844444	0.529412	0.751553	0.00639386	0.929078	0.00235849	0.782258	0.539906	0.825688	0.775	0.243655	0.780488	0.00665188	0.00410678	0.0594796	0	0.00621118	0.00406835	0.00221239	0.00896861	0.00291545	0.0379747	0.969849	0	0.907895	0.5	0.268657	0	0.047619	0.00645161	0.00414938	0.0765957	0.818378	0.943396	0.0628272	0.15873	0.957912	0.00990099	0	0.00529101	0.491803	0.753401	0.508197	0.663366	0.194245	0.0059778	0.0101523	0	0.2	0.00243902	0.52381	0.0526316	0.00509832	0.0115542	0.936315	0.00261552	0.00526316	0.15507	0.00998004	0.00813008	0.865979	0.0041507	0.950311	0.00507063	0.00821918	0.00809717	0.00361337	0.610063	0.850725	0.00925069	0.0257353	0.00623053	0.00359712	0.00232558	0.00437637	0.807692	0.882491	0.863071	0.849673	0.302326	0.00617284	0.0129032	0.765766	0.875	0.212389	0.00738689	0.00193611	0.00875912	0.890679	0.0118343	0.0294944	0.429752	0.4875	0.810526	0.899554	0.666667	0.00359712	0.0387097	0.868852	0.911765	0.0280374	0.901734	0.0392491	0.00449775	1	0.00617284	0.00284091	0.878893	0.129496	0.492908	0.688022	0.845029	0.195846	0.0143627	0.310212	0.274194	0.22807	0.0301508	0.00415704	0.0108597	0.00600601	0.970588	0.791667	0.00546448	0.348837	0.542373	0.025641	0.00511696	0.0194805	0.00591716	0.896	0.932039	0.178947	0.94	0.310734	0.826923	0.87069	0.0164835	0.00784314	0.713333	0.416667	0.922414	0.0547945	0.0165289	0.924528	0.0412147	0.0134357	0.730337	0.00970874	0.0111111	0.00510204	0.0159902	0.774011	0.00522648	0.029316	0.572271	0.82906	0.789954	0.00175901	0.187755	0.433604	0.543124	0.792783	0.59375	0.172113	0.546413	0.00614754	0.0184502	0.688612	0.166667	0.00680272	0.00202429	0.00221239	0.0234043	0.86385	0.886972	0.894988	0.0953545	0.127551	0.00574713	0.00170503	0	0.906183	0.00707547	0.00727995	0.0339213	0.085213	0.330645	0.29972	0.851107	0.844086	0.0182421	0.00453001	0.016158	0.00738007	0.00464396	0	0.00869565	0.0300926	0.00155521	0.0149254	0.952191	0.169118	0.158795	0.218619	0.114776	0.050103	0.3	0.639286	0.8	0.918195	0.933092	0.828571	0.906122	0.976945	0.893224	0.164356	0.918075	0.0927602	0.00748363	0.0233918	0.0236686	0.979592	0.973684	0.00447427	0	0.00660066	0.00374532	0.00451467	0.931818	0.654088	0	0.00993012	0.00560367	0.855932	0.00190295	0.891892	0.00600739	0.00972222	0.025641	0.440252	0.00653595	0.00837321	0.315436	0.941558	0.152542	0.880412	0.945729	0.967456	0.858268	0.797546	0.00363196	0.9375	0.525346	0.926829	0.544118	0.00469925	0.0091954	0.891304	0.932203	0.576471	0.00359066	0.050173	0.929936	0.300885	0.0936864	0.0180723	0.743523	0.0376712	0.0838323	0.0344828	0.148148	0.0847458	0.0041841	0.00879397	0.204678	0.203779	0.678808	0.925926	0.0645161	0.615385	0.820513	0.00757576	0.375	0.898539	0.704918	0.913462	0.95098	0.214286	0.92	0.87234	0.876289	0.481481	0.0461538	0.230089	0.8125	0.354167	0.876923	0.951219	0.711111	0.941935	0.0204082	0.0641026	0.917808	0.0305344	0.978261	0.122449	0.008	0.088785	0.865248	0.728346	0.580645	0.126126	0.409091	0.84898	0.934211	0.219178	0.942308	0.00590551	0.935989	0.748299	0.875	0.901961	0.90625	0.565217	0.00435256	0.00934579	1	0.850746	0.924324	0.798387	0.96875	1	0.873016	0.252747	0.960784	0.701149	0.925926	0.605634	0	0.918033	1	0.569343	0.866667	0.848485	0.662804	0.871148	0.804848	0	0.173913	0.726087	0.938776	0.833333	0.626039	0.717172	0.756757	0.720588	0.0888889	0.0416667	0.0136418	0.488	0.0755814	0.16129	0.0714286	0.0384615	0.111543	0.00738751	0.0526316	0.00903614	0.00489716	0.011236	0.00510204	0.0036784	0.00459594	0.00588235	0.0159574	0.0049554	0.00515464	0.000666667	0.0130506	0.00501882	0.00372093	0.0065764	0.00299103	0.00473293	0.0139665	0.208633	0.0306513	0.902928	0.00453795	0	0.35124	0.960825	0.00608519	0.831915	0.250404	0.156587	0.178455	0.0076555	0.883585	0.839744	0.00539084	0.00422386	0.00376648	0.587031	0.164384	0.63388	0.03125	0.137931	0.611814	0.00860215	0.00624442	0.784173	0.539216	0.117647	0.0955316	0.152276	0.00430622	0.0125945	0.00258065	0.00659564	0.00176574	0.00215054	0.00773196	0.366142	0.0379092	0.161565	0.00732899	0.00687876	0.0137615	0.837607	0.81998	0.646465	0.830189	0.00556793	0.00817439	0	0.0064	0.00302847	0.00445682	0.0558583	0.363636	0.0547945	0.828571	0.0182002	0.0026455	0.00301205	0.673469	0.00764192	0.00398936	0.00332779	0.00843882	0.139073	0.00319319	0.00176056	0.00922671	0.00766284	0.00511247	0.858527	0.00699301	0.925	0.00510204	0.0215703	0.103448	0.883333	0.00557414	0.028169	0.793558	0.785714	0.0215054	0.867133	0.896552	0.0742251	0.0333333	0.930175	0.212121	0.032491	0.078125	0.00980392	0.0105581	0	0.00312663	0.00426894	0.118919	0.926941	0.850829	0.767857	0.0253165	0.350551	0.028169	0.00411805	0.00437956	0.902913	0.922535	0.921895	0.860987	0.966292	0.016	0.00437637	0.00326797	0.540541	0.973684	0.75	0.0042796	0.0026178	0.00399543	0.00686499	0.0056872	0.0488372	0.234783	0.00777977	0.00393701	0.894052	0.955253	0.804688	0.915709	0.38	0.451777	0.436638	0.457143	0.657996	0.41136	0.607955	0.00882353	0.611475	0.00318471	0.00425985	0.00508721	0.0337653	0.420408	0.171429	0.0170524	0.119205	0.00417246	0.00460476	0.897059	0.116959	0.00583942	0.353846	0.0655738	0.0362903	0.292866	0.0150376	0.00973236	0.793572	0.551903	0.0752688	0.532407	0.966887	0.0833333	0.145669	0.0238095	0.35241	0.311628	0.00884956	0.176171	0.00296077	0.025	0.820225	0.16	0.886076	0.454545	0.0131579	0.34375	0.848837	0.777778	0.00306748	0.125749	0.560976	0.763533	0.866667	0.138614	0.0031746	0.00424874	0.797619	0.95	0.233577	0.564576	0.607438	0.173913	0.0784314	0.345679	0.0306122	0.959276	0.349869	0.471429	0.863415	0.859259	0.97153	0.430769	0.958692	0.602273	0.888268	0.498155	0.857143	0.285714	0.790262	0.66	0.514286	0.101852	0.691099	0.871111	0.2125	0.5	0.826087	0.771028	0.502252	0.930769	0.04038	0.0078329	0.845361	0.863049	0.891156	0.0045045	0.0030303	0.189189	0.00568182	0.309091	0.253012	0.711283	0.52862	0.00569801	0.00899654	0	0.595745	0.13	0.00518135	0.493671	0.106383	0.00479124	0.00173812	0.966667	0.184466	0.928571	0.888889	0.861702	0.00322234	0	0	0.592372	0.327273	0.952381	0.139831	0.0263789	0.0120482	0.816754	0.832692	0.876897	0.18232	0.0121065	0.75	0.931663	0.0112945	0.0201932	0	0.0272727	0.0202566	0.491039	0.0121359	0.004	0.0153341	0.0195946	0.250936	0.0297097	0.0742358	0.360161	0.00598802	0.010101	0.889163	0.0255102	0.0165159	0.00201613	0.013535	0.0191257	0.778626	0.117379	0.023753	0.00381679	0.014553	0.0535862	0.789753	0.393987	0.0857143	0.0696203	0.147887	0.117647	0.0134989	0.0161054	0.6	0.0685112	0.00378072	0	0.8125	0.0021978	0.099359	0.00480769	0.00438596	0.55477	0.824176	0.963816	0.740741	0.00179533	0.847826	0.718101	0.953333	0.962366	0.951049	0.00977778	0.00440938	0.00477816	0.84375	0.90613	0.00636943	0.00665779	0.725146	0.243655	0.00977199	0.00409836	0.00496278	0.00864731	0	0.76	0.00921187	0.75419	0.050885	0.203822	0.0737327	1	0.0884808	0.925926	0.00887705	0.0136571	0.185185	0.0137858	0.635616	0.843575	0.544041	0.908012	0.858921	0.893578	0.64752	0.694915	0.812672	0.777778	0.887833	0.755556	0.758621	0.9018	0.788945	0.512821	0.939587	0.818383	0.00556793	0.00145138	0.903226	0.041543	0.0268007	0.877402	0.480519	0.102564	0.0741688	0.6793	0.883721	0.936468	0.941748	0.950954	0.762946	0.915683	0.165414	0.00470035	0.0027027	0.00402145	0.740741	0.932655	0.899371	0.876712	0.00706714	0.00187793	0.020649	0.936813	0.879699	0.807407	0.54902	0.936401	0.849734	0.877016	0.880795	0.781609	0.797872	0.928904	0.00151515	0.92	0.643902	0.00384025	0.00744048	0.934673	0.62069	0.759036	0.652632	0.622642	0.477419	0.0110664	0.175676	0.00826446	0.854545	0.557895	0.148148	0.904762	0.037037	0.896552	0.652632	0.823529	0.242424	0.00699301	0.350993	0.289474	0.871795	0.93662	0.939189	0.93956	0.89271	0.0766467	0.893939	0.854167	0.924031	0.452336	0.00654308	0.871469	0.904977	0.843621	0.836596	0.859438	0.932084	0.913713	0.429119	0.913907	0.825397	0.00956284	0.410256	0.0549289	0.00739958	0.864706	0.0697674	0.57377	0	0.0843373	0.222222	0.505882	0.625	0.893939	0.0316265	0.0523691	0.0373134	0.874807	0.030303	0	0.00381316	0.263158	0.268293	0.84507	0.828729	0.933884	0.686957	0.924312	0.88	0.6375	0.932836	0.607843	0.917127	0.0074813	0.704545	0.754839	0.829457	0.546346	0.223118	0.141148	0	0.426471	0.64532	0.0269006	0.0138614	0.00591716	0.0045045	0.553846	0.383333	0.316946	0.782148	0.0273973	0.117021	0.0662021	0.062201	0.0178295	0.00858615	0.24	0.907407	0.0294118	0.00902935	0.00308642	0.571429	0.80625	0.845826	0.925926	0.757634	0.0794033	0.394977	0.250476	0.857143	0.875	0.877193	0.45625	0.788288	0.0714286	0.0165505	0.47929	0.484848	0.129738	0.00442478	0.0046729	0.0037594	0.450704	0.798419	0.757576	0.0253165	0.763636	0.847222	0.169725	0.0034662	0.976982	0.410714	0.950311	0.433962	0.25	0.558621	0.709244	0.00377358	0.883268	0.937046	0.759259	0.273224	0.758017	0.0168776	0.00290698	0.681818	0.395397	0.00950119	0.0129717	0.0284314	0.0178862	0.933687	0.00705219	0.00335289	0.764103	0.00779347	0.0236686	0.936842	0.981481	0.898936	0.930091	0.545455	0.0310881	0.727273	0.959677	0.931532	0.196833	0.00564972	0.0023753	0.0025641	0.00212089	0.0258011	0.692996	0.625372	0.503876	0.038835	0	0.00750469	0.966667	0.0019685	0.539286	0	0.614695	0.00466511	0.00463679	0.00258065	0.00478469	0.122449	0.760563	0.00298805	0.00432432	0.195122	0.00358166	0.00746269	0.00383142	0.163336	0.0770171	0.0041841	0.783133	0.951673	0.951049	0.957831	0.272727	0.431709	0.0584795	0.529412	0.469892	0.376147	0.249261	0.102594	0.00326797	0.526316	0.0392157	0.00701754	0.0212766	0.743421	0.050505	0.00308325	0.975069	0.878049	0.736842	0.0107817	0.00585652	0.00931677	0.946429	0.892111	0.846154	0.875486	0.809524	0.904211	0.181102	0.00236686	0.858491	0.924433	0.578431	0.825397	0.195652	0.670487	0.0889262	0.690821	0.83	0.00364964	0.00598802	0.00587027	0.00707786	0.013363	0.906977	0.65	0.334764	0.910256	0.931343	0.00465387	0.6783	0.927019	0.00642398	0.989796	0.947368	0.907025	0.889706	0.878955	0.825279	0.923077	0.744681	0.65566	0.946244	0.913655	0.00348635	0.00374532	0.51129	0.0846824	0.159935	0.761589	0.00469484	0.918367	0.576577	0.0046729	0.00497238	0.771231	0.0114943	0.181818	0.354067	0.544444	0.0273337	0.937255	0.0763359	0.236559	0.00514139	0.664474	0.180523	0.558714	0.954545	0.844749	0.813953	0.831579	0.928049	0.153543	0.116883	0.160326	0.846154	0.966216	0.90625	0.930481	0.953488	0.951062	0.923947	0.896341	0.930556	0.876712	0.123288	0.424837	0.373626	0.0210526	0.787657	0.921663	0.0206897	0.00680272	0.719723	0.00815851	0.313253	0.0115385	0.228346	0.0141207	0.472881	0.857143	0.896	0.945508	0.72549	0.907563	0.954348	0.91746	0.836364	0.932432	0.887918	0.941176	0.925373	0.885965	0.950943	0.704545	0.920588	0.926829	0.931507	0.984085	0.941406	0.943128	0.924071	0.948357	0.894967	0.928814	0.948561	0.948333	0.949686	0.89747	0.971429	0.892442	0.892857	0.968354	0.943262	0.889076	0.92665	0.885	0.882698	0.942701	0.882952	0.960265	0.881112	0.92053	0.947236	0.92623	0.908587	0.949767	0.90932	0.8125	0.791907	0.958333	0.931937	0.00368399	0.0157143	0.00145138	0.465091	0.805471	0.815814	0.802559	0.568075	0.00879765	0.689512	0.835616	0.427083	0.790123	0.0516039	0.561644	0.5	0.480392	0.671533	0.922518	0.905172	0.659574	0.021978	0.00780234	0.841912	0.606657	0.911392	0.961268	0.90625	0.0615385	0.06	0.644833	0.883721	0.015544	0.419192	0.585366	0.461538	0.886364	0.126126	0.8125	0.838384	0.00356983	0.00393895	0.815789	0.340206	0.873096	0.300429	0.0726257	0.887218	0.0850575	0.964789	0.73	0.954955	0.926554	0.947154	0.923913	0.971631	0.96635	0.0495208	0.0331754	0.120773	0.116608	0.154762	0.509211	0.828125	0.654822	0.867925	0.00636943	0.003663	0.821918	0.060733	0.506329	0.410194	0.79375	0.417391	0.354839	0.715909	0.865385	0.686047	0.00961538	0.903361	0.475877	0.865248	0.05	0.0355872	0.504065	0.907216	0.866489	0.0183486	0.931672	0.0424528	0.828996	0.714964	0.236641	0.931973	0.962719	0.931587	0.8	0.907407	0.0160643	0.899844	0.0268123	0.00449775	0.941748	0.744186	0.974138	0.632353	0.911814	0.825082	0.831409	0.661017	0.0325203	0.781609	0.940092	0.9375	0.156863	0.838188	0.00501792	0.0428571	0.138554	0.0213777	0.925373	0.0333333	0.00331981	0.00680272	0.00806452	0.335366	0.921376	0.00187735	0.947481	0.946886	0.795031	0.0310263	0.00761035	0	0.967742	0.937853	0.87987	0.960465	0.764706	0.911765	0.114123	0.858586	0.0363636	0.939791	0.919094	0.852018	0.51784	0.0175913	0.88	0.816327	0.658654	0.802198	0.658711	0.706785	0.494822	0.931035	0.197368	0.592975	0.363636	0.186441	0.961905	0.965293	0.92381	0.924385	0.947589	0.903226	0.921203	0.947826	0.901304	0.947826	0.943662	0.882353	0.936709	0.87395	0.931398	0.922619	0.939699	0.859473	0.840551	0.954545	0.950775	0.9	0.960084	0.968326	0.904762	0.887654	0.942496	0.96131	0.953039	0.953052	0.903646	0.945946	0.389041	0.928571	0.935601	0.0184397	0.816514	0.945133	0.865263	0.28125	0.917526	0.0366552	0.0236967	0.103093	0.857143	0.722543	0.947368	0.875	0.867769	0.494681	0.880383	0.370629	0.632537	0.883761	0.921348	0.922764	0.933902	0.891566	0.903226	0.873016	0.913625	0.969466	0	0.934545	0.00193798	0.0045045	0.0316623	0.291005	0.482993	0.416486	0.72807	0.097561	0.404844	0.671233	0.12656	0.594595	0.246154	0.536723	0.945946	0.0264901	0.212389	0.903226	0.931212	0.537975	0.978873	0.7	0.889968	0.277778	0.00591716	0.840121	0.468531	0.597475	0.340242	0.231511	0.956989	0.974638	0.0585774	0.0126582	0.940594	0.0581395	0.938224	0.813333	0.810811	0.917981	0.927083	0.952381	0.925147	0.925926	0.936556	0.883508	0.956443	0.846452	0.846154	0.823276	0.931874	0.969697	0.0857143	0.939655	0.939244	0.968421	0.981221	0.919721	0.92577	0.816092	0.39881	0.82963	0.678295	0.754386	0.919411	0.85905	0.277866	0.215827	0.45283	0.450199	0.558559	0.300699	0.715328	0.176796	0.444304	0.105528	0.164234	0.0237838	0.0078125	0.018315	0.0616197	0.270833	0.267281	0.676871	0.685494	0.277778	0.25	0.90411	0.679342	0.63301	0.0731707	0.357143	0.685714	0.90013	0.915789	0.607595	0.00938967	0.587678	0.0232558	0.78882	0.205829	0.679873	0.697778	0.893617	0.640625	0.511111	0.00769231	0.00560897	0.0836237	0.853659	0.849734	0.594276	0.876506	0.252101	0.77619	0.926047	0.0875576	0.796226	0.140206	0.927302	0.85654	0.13245	0.824309	0.914894	0.905063	0.00776836	0.00396196	0.863398	0.12215	0.33098	0.502941	0.734524	0.337209	0.0109589	0.00294118	0.88117	0.908795	0.911532	0.892086	0.45509	0.46988	0.393939	0.88	0.909369	0.917241	0.00437376	0.279106	0.626738	0.089172	0.0102857	0.239437	0.814103	0.925161	0.92	0.943548	0.931319	0.956325	0.927083	0.868004	0.939541	0.623377	0.848387	0.730603	0.193717	0.00437397	0.00610066	0.228916	0.0261337	0.527449	0.485242	0.581633	0.186971	0.748669	0.442857	0.709001	0.834862	0.952209	0.64	0.0136778	0.044186	0.268817	0.207627	0.807198	0.779279	0.011583	0.00588582	0.951613	0.89547	0.00607639	0.0818182	0.267176	0.0048	0.771429	0.321168	0.16129	0.00255102	0.00408998	0.0057971	0	0.0653358	0.00285714	0.368421	0.0513158	0.00883002	0.004914	0.00555556	0.00719027	0.00854701	0.0120482	0.0909091	0.714634	0.764089	0.918367	0.00787402	0.012025	0.0231788	0.00909918	0.44	0.47619	0.625	0.789474	0.749518	0.734758	0.00253165	0.00408719	0.9	0.0030303	0.00749766	0.724138	0.933221	0.963636	0.326371	0.00411523	0.472222	0.0267272	0.00342466	0.0142857	0.325752	0.268882	0.00616523	0.844749	0.214934	0.00238663	0.00474898	0.0191571	0.00394477	0.00576369	0.00866337	0.00655738	0.0030349	0.00680272	0.586207	0.965517	0.00647059	0.00532387	0.905983	0.00855746	0.00480769	0.877551	0.00426136	0.00884956	0.00668151	0.0041841	0.00853081	0.00378072	0.751678	0.0416667	0.00682594	0	0.851351	0.00952381	0.00477816	0.580645	0.00697674	0.00444444	0	0.120643	0.00514648	0.00877193	0.00612557	0.00756144	0.461538	0.492823	0.686275	0.550725	0.849078	0.938356	0.932836	0.851562	0.338235	0.384354	0.0277778	0.00441501	0.181745	0.213415	0.046875	0.0337197	0.360386	0.0410831	0.523622	0.10962	0.10101	0.709459	0.916667	0.932331	0.581897	0.0469314	0.00723589	0.339839	0.003861	0.0169492	0.00821018	0.00645756	0.948864	0.00257069	0.00581058	0.0554042	0.830303	0.835294	0.010582	0.00581395	0.789123	0.604982	0.750757	0.77931	0.841404	0.00348837	0.00780488	0.923591	0.948122	0.692308	0.966837	0.917007	0.174194	0.0157233	0.0368509	0.0571429	0.0729167	0	0.360294	0.00240385	0.246947	0.00582363	0.5	0.125	0.89375	0.8	0.508772	0.785714	0.822868	0.757417	0.0363738	0.37931	0.0763766	0.203704	0.31922	0.181034	0.626736	0.0434783	0	0.0234192	0.0311526	0.0429448	0.0232558	0.00185874	0.0024426	0	0.00570835	0.812646	0.596154	0.645833	0.00442478	0.0588235	0.87013	0.412214	0.75817	0.0203304	0.00705882	0.00477897	0.967742	0.898876	0.00340522	0.0233236	0.910394	0.0384615	0.00186393	0.854839	0.908309	0.490196	0.00588235	0.975	0.00487465	0.00309358	0.0215827	0.0379147	0.149068	0.00430416	0.770992	0.953125	0.942623	0.00146199	0.405405	0.950704	0.511628	0.951482	0.484848	0.83871	0.0324324	0.0045819	0.0238095	0.00462963	0.100917	0.113139	0.0149254	0.00763359	0.00934579	0.0045045	0.00479233	0.0119803	0.0254083	0.0108192	0.0392157	0.00220264	0.802721	0.830508	0.00206612	0.00409596	0.00323102	0.00262927	0.00486027	0.00424757	0.00359712	0.0106302	0.00769654	0.491667	0.00641026	0.00360685	0	0.00251256	0.00326797	0.00136054	0.00321285	0.0291859	0.00550964	0.00833333	0.461268	0.824543	0.462248	0.210581	0.00544662	0.00344353	0.0305851	0.0789089	0.626137	0.110787	0.0108359	0.0327635	0.00404858	0.00573066	0.00424929	0.00634737	0.166163	0.00749712	0.0127389	0.936709	0.0134348	0.0323887	0.256228	0.757282	0.00763889	0.0049975	0.866667	0.00513699	0.00385728	0.0562914	0.00375587	0.127711	0.00410397	0	0.918782	0.00789037	0.428571	0.00275957	0.0083871	0.00612557	0.00570613	0.853659	0.00954861	0.0096225	0.857809	0.851695	0.410156	0.926871	0.859539	0.351515	0.927206	0.958955	0.00400356	0.0062569	0.00560224	0.865169	0.0122378	0.0029615	0.356725	0.878788	0.00270514	0.00235294	0.0114314	0.00447883	0.00398406	0.535433	0.953532	0.865385	0.966507	0.0045425	0.840532	0.558824	0.671053	0.825796	0.281514	0	0.0131579	0.00391795	0.00345369	0.00342857	0.78	0.00702106	0.00470958	0.880952	0.881818	0.313539	0.661972	0.611675	0.910405	0.146141	0.0066313	0.00420168	0.92559	0.0555556	0.0170178	0.362319	0.262567	0.909385	0.00197824	0.091047	0.00417362	0.0074565	0.00356888	0.10687	0.786026	0.4375	0.0283224	0.918506	0.932331	0	0.27027	0.858169	0.877984	0.0261194	0.916667	0.0131343	0.168539	0.034632	0.00197726	0.798969	0.898305	0.0311111	0.00641026	0.733886	0.478261	0.936508	0.704545	0.0100796	0.00431034	0.0066335	0.828255	0.135424	0.163975	0.0010989	0.586076	0.377193	0.0357143	0.416667	0.00501002	0	0.00309023	0.00684932	0.034188	0.0174446	0.0045045	0.0110357	0.00328407	0.705489	0.0150943	0.0455531	0.00320513	0.789062	0.00392542	0.14876	0.00682594	0.497537	0.373913	0.937673	0.88052	0.898438	0.663498	0.228222	0.30131	0.0645472	0.0391677	0.0025641	0.00537634	0.764045	0.736287	0.00473186	0.0104439	0.00305966	0.012945	0.00503525	0.0275229	0.905902	0.792553	0.90758	0.307692	0.191304	0.0433048	0.515017	0.0647482	0.197183	0.0182956	0.00323887	0.01	0.63274	0.309392	0	0.660714	0.0434783	0.00524738	0.646229	0.647059	0.0206787	0.0114141	0.518293	0.924968	0.934744	0.886823	0.864504	0.789474	0.699301	0.173913	0.00468628	0.137778	0.956291	0.671875	0.878788	0.150259	0.00743494	0.0207957	0.479452	0.195175	0.141187	0.22807	0.453552	0.658416	0.444363	0.261392	0.135878	0.162266	0.16609	0.0456432	0.152542	0.00453956	0.523622	0.0058997	0.00321543	0.782209	0.154206	0.00649878	0.00417537	0.0342857	0.0200803	0.0818859	0.0028643	0.101075	0.00906766	0.532967	0.238095	0.830189	0.0208817	0.0750988	0.453674	0.112773	0.264151	0.198444	0.0041816	0.166667	0.111554	0.0321127	0.336	0.896373	0.0193548	0.047619	0.129252	0.415929	0.74184	0.198795	0.414634	0.9375	0.00702988	0.00110436	0.00349127	0.921875	0.814139	0.7625	0.631579	0.0701299	0.024728	0.806061	0.769231	0.891667	0	0.0326567	0.906548	0.773148	0.338384	0.462963	0.911458	0.590551	0.931795	0.833333	0.546117	0.878981	0.888889	0.784615	0.791045	0.919591	0.118812	0.697674	1	0.678571	0.306559	0.0136778	0.598802	0.217195	0.0152672	0.00735294	0.843879	0.859375	0.838415	0.00590129	0.560714	0.794721	0.829971	0.601375	0.00675676	0.97028	0.142857	0.0048	0.00339905	0.00814901	0.00529101	0.00551876	0.013245	0.00487805	0.0270968	0.864619	0.649485	0.953927	0	0.0331675	0.00641437	0.125	0.0689655	0.201405	0.00746269	0.221184	0.00529101	0.00325309	0.00551724	0.00337173	0.893224	0.866221	0.483019	0.85733	0.83038	0.816667	0.790805	0.00518135	0.024	0.857143	0.00378174	0.0545822	0.477099	0.00629723	0.00358637	0.0301358	0.970443	0.870861	0.860465	0.225602	0.00389755	0.0026178	0.829333	0.00386847	0.0057508	0.181081	0.728682	0.00793651	0.908824	0.91716	0.951493	0.811092	0.0241779	0.00657462	0.101373	0.838926	0.368794	0.00358423	0.00394218	0.850655	0.737575	0.854801	0.00888889	0.00862745	0.0795455	0.27896	0.890183	0.103047	0.195312	0.00489237	0.0216607	0.962406	0.0326087	0.0189145	0.724891	0.937209	0.00397614	0.0186615	0.976744	0.00552181	0.822335	0.891304	0.00101112	0.00563258	0.956098	0.0294964	0.00456274	0.880734	0.0056101	0.0564972	0.240741	0.00863931	0.00502513	0.00320102	0.00344432	0.003003	0.284722	0.836735	0.00395909	0.00203046	0.00457816	0.00497347	0.00375	0.00221076	0.0111235	0.855932	0.914634	0.3625	0.00552486	0.0322997	0.804487	0.781955	0.163308	0.82906	0.926829	0.585455	0.298701	0.0205047	0.00424929	0.0168317	0.00290416	0.92053	0.00363504	0.00581395	0.891673	0.0311021	0.00647948	0.00957592	0.00830368	0.00554017	0.00537634	0.946667	0.949602	0.7696	0.812652	0.492683	0.457084	0.726115	0.870057	0.813464	0.886076	0.821212	0.484783	0.369266	0.0844069	0.0975955	0.969697	0.0332005	0.004	0.880208	0.851519	0.89137	0.00420561	0.238255	0.00870106	0.00487256	0.295775	0.00560224	0.666667	0.00377042	0.011578	0.238318	0.75	0.583333	0.886918	0.893954	0.925234	0.942197	0.8875	0.865248	0.00603774	0.0142544	0.0770941	0.00737554	0.0269724	0.00586166	0.0045045	0.909664	0.0215827	0.854167	0.876289	0.197778	0.887283	0.0111235	0.00505902	0.0060241	0.679245	0.00112867	0.00335289	0.00903614	0.021764	0.308824	0.00638298	0.157895	0.360987	0.00473373	0.858586	0.385321	0.384615	0.8875	0.0435624	0.229752	0.84712	0.924051	0.906475	0.686957	0.881513	0.00361446	0.908163	0.00359971	0.307927	0.795082	0.677778	0.0078329	0.00376223	0.0468826	0.422185	0.771739	0.0586534	0.00355872	0.0463822	0.926766	0.004313	0.0267934	0.0206718	0.00542741	0.115911	0.0080429	0.591731	0.364341	0.1875	0.300142	0.815691	0.03125	0.159021	0.505119	0.421769	0.304878	0.0208877	0.303571	0.422222	0.0263158	0.00548697	0.0171717	0.00521173	0	0.859143	0.00807382	0.00751315	0.0015015	0.132321	0.414806	0.172217	0.575	0.00645161	0.00402994	0.00759878	0.00478755	0.927536	0.038961	0.00773196	0.0119048	0.928571	0.852381	0.843345	0.88873	0.814685	0.286219	0.592075	0.0555556	0.112676	0.030303	0.0289855	0	0.865535	0.176881	0.828375	0.0945946	0	0.255474	0.0409449	0	0.00560938	0.830769	0.472727	0.0611354	0.00432277	0.617555	0.00448431	0.789474	0.911466	0.909287	0.00526316	0.00378215	0.0042796	0.00747664	0.863208	0.0258824	0.00248911	0.0065024	0.760989	0.259912	0.317647	0.871073	0.575658	0.93128	0.892019	0.435374	0.890909	0.884615	0.0132275	0.806723	0.684211	0.00620155	0.00671141	0.915929	0.886486	0.959002	0.957747	0.00450557	0.0078329	0.0125847	0.901398	0.956284	0.802876	0.462838	0.143757	0.944444	0.929752	0.885755	0.933735	0.940171	0.877005	0.903846	0.435644	0	0.00343348	0.00257467	0.0089955	0.116497	0.003885	0.00816326	0.00265957	0.601476	0.892523	0.733333	0.655462	0.774194	0.138889	0.00594059	0.117647	0.00268817	0.0030175	0.930556	0.00564972	0	0.00586081	0.00141243	0.008	0.863333	0.0656566	0.794595	0.761538	0.851293	0.886035	0.111111	0.966746	0.805556	0.865979	0.00473435	0.624521	0.222125	0.0309539	0.00269906	0.0233029	0.137255	0.00729927	0.666667	0.673759	0.417582	0.63835	0.037037	0.77193	0.0625	0.712871	0.942639	0.836066	0.936364	0.889169	0.924303	0.9319	0.00488599	0.138889	0.00227144	0.00316957	0.0973202	0.0126582	0.0892857	0.28125	0.126667	0	0.004561	0.00707881	0.0162602	0.00223464	0.824619	0.174189	0.00303644	0.225619	0.0116279	0.295775	0.00269542	0.00606878	0.921875	0.00579897	0.0448096	0.0184332	0.0030015	0.612903	0.0971338	0.0291424	0.00477638	0.00347222	0.00267857	0.0290698	0.00321464	0.00620767	0.00537827	0.00601504	0.0898438	0.0321101	0.815385	0.73913	0.0292835	0.00499706	0.0516129	0.361204	0.956522	0.94636	0.43696	0.891447	0.0138067	0.0498034	0.492537	0.668814	0.646707	0	0.00556439	0.0727273	0.00478998	0.0677966	0.0039604	0.950685	0.0124346	0.268657	0.0046729	0.33677	0.410256	0.663594	0.666667	0.766423	0.513514	0.213861	0.882779	0.164361	0.00512821	0.425587	0.00785634	0.073895	0.263158	0.00892857	0.926829	0.408305	0.344086	0.952756	0.814229	0.749536	0.583333	0.692308	0.3125	0.00939986	0.0275862	0.0295412	0.0127389	0.0357815	0.726547	0.759045	0.121317	0.309829	0.0191939	0.103858	0	0.500504	0.178523	0.798165	0.00640205	0.563892	0.186508	0.952381	0.945326	0.664234	0.0315421	0.0029098	0.00469314	0.00715308	0.761905	0.919374	0.820755	0.00650406	0.00273973	0.704082	0.678571	0.908216	0.853448	0.629568	0.563981	0.652174	0.256098	0.755179	0.952381	0.936957	0.94186	0.941657	0.951713	0.248555	0.972477	0.983333	0.876623	0.818182	0.696063	0.191304	0	0.529924	0.0806452	0.630166	0.521739	0.378571	0.111328	0.00854701	0.00521804	0.0037594	0	0.741818	0.0262812	0.00249377	0.00343053	0.12362	0.00954654	0.93595	0.0334101	0.876812	0.00617284	0.00369822	0.808664	0.922502	0.961538	0.941061	0.936937	0.930769	0.964602	0.354369	0.225865	0.078125	0.916667	0.201681	0.899194	0.915152	0.00727273	0.826484	1	0.00609756	0.00835655	0.927798	0.00252207	0.478632	0.0467433	0.00542005	0.0193966	0.253846	0.907692	0.358462	0.260664	0.285714	0.818182	0.923077	0.00530282	0	0.00332226	0.00535168	0.00403226	0.088785	0.232704	0.760417	0.0432802	0.00258398	0.037037	0.81891	0.879717	0.00999286	0.0125	0.0131234	0.0153846	0.943765	0.00327869	0.0577778	0.403846	0.00434783	0.00397351	0.695238	0.00818331	0.142502	0.10545	0.00633714	0.62963	0.00357782	0.0105263	0.00256849	0.933712	0.758621	0.653846	0.320988	0.863636	0.00363901	0.00256191	0.00840336	0.00357143	0.0258303	0.0154185	0.406667	0.44	0.00384986	0	0.701754	0.902778	0.00484262	0.00518903	0.004158	0.00433369	0.00512033	0.888889	0.00529101	0	0	0.00593472	0.00536193	0.673913	0.789773	0	0.816667	0.0062435	0.0094697	0.0166667	0.0119048	0	0.00206612	0.00775194	0	0.00458716	0.804154	0.0337838	0.00331675	0	0.0565553	0.00383693	0.962906	0.78117	0.840183	0.960145	0.52214	0.00970874	0.00833333	0.00139082	0.88806	0.276316	0.454545	0.865169	0.00448431	0.00925926	0.32	0.823129	0.4	0.87037	0.00747664	0.0101215	0.4	0.00610376	0.94964	0.251314	0.921659	0.00530786	0.0055371	0.102804	0.0701754	0.00847458	0.00775194	0.441176	0	0.907407	0.160347	0.00593472	0.00330033	0.42268	0.745098	0.00620155	0.00816326	0.00339751	0.205785	0.0289855	0.004914	0.0243902	0.945607	0.181818	0.278344	0.00314218	0.00421546	0.00757576	0.00228571	0.004914	0.0344828	0.6875	0.930328	0.0169492	0	0.00815661	0.00510204	0.0632911	0.00531915	0.0028169	0.00468541	0.0271581	0	0.616	0.00771208	0.654255	0.950727	0.465753	0.895196	0.5	0.00271003	0.0827967	0.58871	0.663058	0.125	0.552632	0.0145631	0.00780572	0	0.450441	0.00456204	0.00813008	0.93319	0.00116144	0.0114504	0.00526593	0.00388727	0.41629	0.335938	0.807692	0.734375	0.1875	0.0639464	0.885714	0.00274977	0.0222222	0.00665927	0.00769231	0.198496	0.00474158	0.464286	0.00433651	0.956797	0.912568	0.00903614	0.00282828	0.00763359	0.00398089	0.00924321	0.00441501	0.0057508	0.258278	0.426117	0.00582072	0.00400802	0.512953	0.376079	0.594502	0.680645	0.6	0.0106572	0.00356506	0.209302	0.692308	0.00297619	0.00755375	0.0112957	0.322034	0.136364	0.710652	0.750965	0.671053	0.0547945	0.032967	0.363636	0.00787402	0.00309598	0.00362319	0.756098	0.946903	0.00226757	0.00269542	0.768546	0.851562	0.764706	0.432432	0.548193	0.343284	0.589744	0.835638	0.00438596	0.892508	0.93662	0.938462	0.0714286	0.0461095	0.219048	0.0537634	0	0.865672	0.867133	0.876494	0.821429	0.907543	0.938819	0.961977	0	0.020339	0.945205	0.092437	0.245283	0.00552486	0.821839	0.943182	0.164062	0.388535	0.762195	0.964286	0.567308	0.412844	0.0416667	0.857143	0.963855	0.347826	0.833333	0.928166	0.538462	0.875969	0.180723	0.0210526	0.0714286	0.00478469	0.0628531	0.459916	0	0.595238	0.756757	0.780864	0.0136986	0.757705	0.521429	0.704225	0.00544535	0.1	0.144144	0.521739	0.00647549	0.00358423	0.330935	0.907035	0.780488	0.571429	0.031477	0.291521	0.0236318	0.127737	0.00597729	0.506494	0.924312	0.929105	0.801724	0.268199	0.804878	0.724138	0.916667	0.920923	0.0666667	0.94	1	0.115385	0.00768246	0.303571	0.00769889	0.6	0.0114943	0.881057	0.957447	0.00447427	0.944795	0.947955	0.932862	0.731707	0.963636	0.161017	0.00684932	0.915033	0.0136719	0	0.0052521	0.0804196	0.0447907	0.00775194	0.948645	0.918367	0.0462963	0.00414222	0.00421941	0.00298507	0.025974	0.975	1	0.870588	0.594406	0.0563636	0.743671	0.785714	0.461847	0.0177936	0.696296	0.030303	0.00762712	0.0615385	0.827068	0.53012	0.589041	0.173333	0.567485	0.0153846	0.863354	0.613333	0.0393743	0.0752294	0.0102599	0.00311284	0.0206422	0.0145985	0.00788436	0.0103093	0.0812274	0.00883002	0.00763359	0.102389	0.504	0.00235433	0.224583	0	0.00571837	0.00243013	0.00617284	0.00847458	0.023988	0.128989	0.00792079	0.00668896	0.00475779	0.00662252	0.81383	0.00905218	0.00265252	0.174603	0.924242	0.930636	0.770492	0.863772	0.900524	0.492647	0.861111	0.814346	0.933535	0.942308	0.636364	0.245614	0.0066345	0.00350263	0.0465116	0.118644	0.639535	0.012987	0.0188679	0.00495458	0.182927	0.00754215	0.826521	0.0060423	0.927083	0.00324324	0.00214362	0.0023166	0.00253165	0.00321337	0.00624025	0.00418848	0.601266	0.00345423	0.00638978	0.542056	0.0626168	0.454545	0.903774	0.00533537	0.00313152	0.042268	0.0051395	0.878049	0.0191791	0.00544218	0.0103199	0.00571895	0.736471	0.00682594	0.00516796	0.860759	0.575	0.0134953	0.0325203	0.00299401	0.0254453	0.0231788	0.285714	0.958199	0.097166	0.387097	0	0.00789734	0.00504541	0.097561	0.291667	0.00747943	0.0105263	0.1	0.0109718	0.258621	0.333333	0.10119	0.00274725	0.00591716	0.00263505	0.00404449	0.000959693	0.0123457	0.00327511	0.00503356	0.00352526	0.00196078	0.00498339	0.0104948	0.0138889	0.00674916	0.276923	0.294028	0.0408	0.249097	0.295615	0.587031	0.230608	0.300477	0.280405	0.354985	0.25	0.180812	0.136182	0.00371747	0.00382816	0.768166	0	0.866379	0.002574	0.00788643	0.00909091	0.00493827	0.0258065	0.4	0.910526	0.971246	0.0277778	0.00362319	0.00903614	0.0198676	0.0735294	0.909091	0.00253165	0.0221239	0.00914634	0.366667	0.377049	0.0165289	0.878689	0.0128617	0.220472	0.125	0.250186	0.0377358	0.380898	0.771543	0.890052	0.060241	0.826248	0.87156	0.113936	0.016055	0.765494	0.742557	0.744741	0.660874	0.792683	0.824645	0.713483	0.7	0.502252	0.661088	0.00653595	0.00763359	0.785714	0.624096	0.325581	0.00618557	0.126066	0.001321	0.417582	0.918033	0.843506	0.733645	0.00226142	0.00185529	0.952381	0.84375	0.0257511	0	0.856716	0.0149925	0.869565	0.0163636	0.411765	0.336788	0.932394	0.432836	0.00523013	0.656716	0.00331858	0.00349956	0.865973	0.003367	0.00205761	0.00722892	0.00322234	0.0776256	0	0.00393185	0.00658617	0.00458716	0	0.00285171	0.0131234	0	0.815789	0.904762	0.0653333	0.238739	0.00439024	0.00623936	0.00598802	0.00405186	0.0379189	0.928767	0.77381	0	0.005345	0.0103189	0.00462963	0.0110733	0.288462	0.956579	0.84115	0.855769	0.9	0.0019685	0.842105	0.281879	0.874618	0.830769	0.819364	0.869565	0.829448	0.588889	0	0.00587372	0.0211268	0.116667	0.137615	0.260766	0.305439	0.943262	0.915641	0.883117	0.852381	0.858881	0.91866	0.876344	0.892	0.616541	0.553672	0.460733	0.862637	0.892256	0.855828	0.815233	0.903226	0.520694	0.077246	0.145161	0.875	0.00604595	0.00440723	0.00233645	0.73773	0.85446	0.975	0.0178026	0.153846	0.00189179	0.0246433	0.0461812	0.00806452	0.00862069	0.0058651	0.00553877	0.444444	0.0652174	0.00919963	0.0359712	0.930595	0.0877193	0.00406504	0.00367647	0.00956429	0.00962861	0.00585366	0.00420875	0.285714	0.00313808	0.138973	0.802326	0.00559284	0.028754	0.640553	0.695652	0.917808	0.302326	0.286184	0.00305577	0.00816326	0.771429	0.00410397	0.860495	0.87234	0.00617284	0.590909	0.836066	0.935897	0.00372301	0.0571429	0.00442478	0.0167866	0.0229885	0.89899	0.212121	0.57	0.0533981	0.426357	0.00534402	0.00611621	0.00429799	0.022541	0.00603015	0.894231	0.556634	0.0858726	0.673077	0.196429	0.886716	0.883721	0.0053043	0.273723	0.916251	0.105263	0.965517	0.92463	0.903226	0.638498	0.00879765	0.6875	0.00896861	0.948598	0.0109439	0.179181	0.493671	0.946188	0.797619	0.0645161	0.83913	0.623932	0.862745	0.0055788	0.957895	0.943218	0.93566	0.959184	0.0327869	0.95	0.933333	0.166667	0.88731	0.642857	0.783333	0.155556	0.544601	0.898426	0.936073	0.877645	0.859694	0.00437416	0.00238949	0.0056798	0.954023	0.902716	0.0071475	0.00398406	0.0035524	0.925767	0.914943	0.912371	0.0223325	0.0102828	0.00311042	0.00826446	0.91018	0.925234	0.0171149	0.320988	0.834043	0.914894	0.0248227	0.00469484	0.121739	0.127815	0.841843	0.00180832	0.00188324	0	0.00937989	0.794507	0.0121951	0.0151339	0.00911002	0.00921128	0.159091	0.00540541	0	0.00614439	0.00547046	0.0036036	0.00414508	0.00478469	0.00662691	0.0045403	0.933333	0.278689	0.00517464	0.00179533	0.0110193	0.882883	0.00263852	0.552529	0.00856269	0.610687	0.904502	0.00759013	0.678571	0.00995733	0.0408163	0.00472937	0	0.00461894	0.00726744	0.904059	0.00205973	0	0.927673	0.934739	0.00385505	0.00355872	0.733173	0.0597015	0.695652	0.918605	0.44058	0.823002	0.480519	0.888048	0.893939	0.241758	0.429769	0.895425	0.235023	0.00501139	0.926829	0.499183	0.0185567	0.873016	0.210526	0.914286	0.688889	0.185629	0.00675676	0.08	0.625	0.0420354	0.135283	0.948617	0.902174	0.285714	0.515837	0.214286	0.53913	0.942029	0.880952	1	0.587209	0.576788	0.131783	0.910345	0.00463679	0.0208333	0.012766	0.276596	0.282103	0.0141243	0	0.847059	0.826923	0.880952	0	0.993151	0.00524148	0.0816327	0.011236	0.893939	0.0668605	0.0123457	0.189873	0.591398	0.126761	0	0.0571429	0.833333	0.905172	0.790576	0.544715	0.0178571	0.669291	0.806452	0.836149	0.832	0.434783	0.0588235	0.8	0.542289	0.0647482	0.00237756	0.00796178	0.264706	0.00299401	0.00601202	0.111111	0.730539	0.003003	0.0772532	0.00662252	0.00394811	0.00883002	0.00724638	0.00759013	0.00568182	0.0108911	0.00581395	0.202703	0.00593472	0.506173	0.0280374	0.729661	0.602996	0.013306	0.00808625	0.213693	0.00539568	0.0170068	0.00455581	0.00540541	0.241379	0.00609756	0.00472016	0.408012	0.254335	0.25825	0.00792079	0.0266667	0.227642	0.0869061	0.107884	0.174359	0.341661	0.32381	0.174202	0.272809	0.448387	0.17757	0.266423	0.222689	0.458564	0.583333	0.360825	0.306781	0.010279	0.527514	0.00477327	0.0296296	0.0334928	0.00845865	0.873082	0.00890869	0.00429185	0.00334076	0	0.198758	0.961165	0.395122	0.00688705	0.00180995	0.189189	0.0190972	0.00318134	0.0145719	0.15508	0.00858369	0.0118343	0.906516	0.0040568	0	0.95082	0.532806	0.00521921	0.00261097	0.891026	0	0.00747384	0.111111	0.745063	0.00362582	0.003663	0.00518135	0	0	0.00753769	0	0.052356	0.444915	0.622642	0.00932401	0.00727273	0.958333	0.710526	0.00131406	0	0.125	0.785714	0.917355	0.896552	0.956747	0.28777	0.0502793	0.0142857	0.00865801	0.764706	0.56	0.814433	0.00692042	0.00243309	0.246154	0.328467	0.779772	0.896552	0.808511	0.884393	0.00793651	0.00442674	0.00581395	0.023622	0.00584226	0.899787	0.131579	0	0.938719	0.938889	0.975	0.838235	0.210526	0.00526316	0.87931	0.874644	0.883959	0.683673	0.0204082	0.0586207	0	0.0916031	0.00562852	0.0251142	0.0146561	0.804878	0.8125	0.923077	0.606557	0.00988947	0.00307062	0.040404	0.881459	0.197674	0.306667	0.763158	0.204082	0.00620155	0.111386	0.785714	0.00340136	0.00539568	0.546154	0.900497	0.204301	0.130435	0.00358938	0.0017331	0.0453258	0.932234	0.00178891	0.00974026	0.94958	0.818182	0.423729	0.837209	0.00503778	0.00519931	0.00837989	0	0.696113	0.671664	0.016	0.802632	0.386792	0.0176991	0.0539033	0.00750751	0.0547945	0.953488	0.00407332	0.0095037	0.00657895	0.00290065	0.929084	0.935593	0.327869	0.0192719	0.00308642	0.00565885	0.976744	0.00660066	0.0163934	0.521368	0.688525	0.384211	0	0.030303	0.00310559	0.0897436	0.679105	0.182592	0.956386	0.0119048	0.164557	0.0803242	0.444444	0.710145	0	0.961165	0.953704	0.0106383	0.016537	0.00819672	0.00628931	0.00539811	0.00386847	0.00522648	0.231884	0.0075979	0.11976	0.924528	0.540323	0.953488	0.039039	0.00319081	0.813559	0.37931	0.814815	0.00566343	0.00156128	0.706199	0.0124688	0.898734	0.00530786	0.00608519	0.003861	0.133117	0.0241287	0.0285714	0.0113208	0.897436	0	0.00543478	0.00781929	0.859574	0.92	0.755776	0.970149	0.783784	0.875	0.16129	0.728814	0.537037	0.774648	0.113821	0.8	0.0783848	0.513158	0.763636	0.90625	0.894737	0.00149925	0.918675	0.504951	0.851064	0.00153061	0.00480769	0.919765	0.722222	0.814815	0.00403226	0.00829876	0.00315457	0.00221566	0.00314465	0.0132987	0.0102041	0.047619	0.514124	0.505564	0.586667	0.812749	0.77686	0.0461538	0.0549451	0.0111111	0.642458	0.945235	0.7625	0.836735	0.105932	0.848315	0.854962	0.787037	0.00462963	0.79235	0.843467	0.644144	0.755319	0.3625	0.26465	0.791209	0.903509	0.649351	0.869565	0.00795508	0.00154083	0.00497512	0.00173611	0.0119792	0.836735	0.891892	0.634021	0.960983	0.547619	0.586207	0.227036	0.3026	0.425197	0.154472	0.572059	0.698925	0.877836	0.674033	0.835165	0.860113	0.84375	0.904762	0.369841	0.0517928	0.947368	0.758974	0.00274348	0.0948081	0.00561798	0.457801	0.00691244	0.808424	0.90795	0.0255525	0.517073	0.0625	0.310976	0.00412088	0.00383632	0.00646353	0.00550358	0.00393922	0.826772	0.126761	0.677419	0.879012	0.488189	0.447433	0.0886427	0.00219298	0.00466563	0.00670323	0.748677	0.342105	0.179551	0.941176	0.757576	0.00381194	0.938356	0.224138	0.864198	0.672414	0.909091	0.012761	0.733333	0.223529	0	0.556962	0.9	0.639344	0.91866	0.861027	0.00337838	0.822222	0.952381	0.6875	0.89934	0.00990099	0.00138313	0.00756144	0.00516796	0.00456621	0.720379	0.151436	0.00508475	0.035533	0.0125926	0.00353857	0.00516069	0.160131	0.496674	0.94	0.17561	0.111538	0.00947867	0	0.869416	0.00701944	0.971619	0.954248	0.947458	0.933333	0.874346	0.283843	0.00434783	0.879684	0.305785	0.720478	0.426434	0.891667	0.937799	0.740741	0.916944	0.871324	0.258228	0.940541	0.941667	0.00637959	0.926346	0.179092	0.552542	0.827465	0.827586	0.290816	0.899293	0.878327	0.922297	0.944915	0.00609343	0.85743	0.843416	0.948837	0.787234	0.854762	0.933333	0.94152	0.94462	0	0.713675	0.263441	0.142373	0.903226	0.885135	0.564516	0.00599027	0.0258832	0.736486	0.531792	0.91573	0.823188	0.921801	0.820144	0.0277778	0.972277	0.944499	0.977778	0.908163	0.93739	0.918367	0.889447	0.930612	0.935302	0.941919	0.247987	0.226037	0.107486	0.270613	0.251453	0.251282	0.271186	0.208969	0.0293772	0.0909091	0.0661479	0.461424	0.0520446	0.0388027	0.744856	0.245902	0.534819	0.165605	0.693504	0.0850575	0.605096	0.313726	0.0662905	0.325243	0.410959	0.870544	0.876797	0.881406	0.856979	0.00485437	0.907258	0.564322	0.43949	0.0567568	0.0149626	0.00684932	0.18705	0.5	0.0117474	0.915948	0.804734	0.979592	0.887048	0.876947	0.0103503	0.925383	0.940534	0.860806	0.93253	0.874608	0.931035	0.914596	0.911877	0.00355297	0.00492308	0.037037	0.00840336	0.423729	0.786571	0.763908	0.922156	0.926471	0.00255754	0.00271887	0.00816743	0.883027	0.575549	0.148515	0.0213713	0.868167	0.917671	0.916248	0.911917	0.00638162	0.690476	0.00598802	0.00865266	0.00346021	0.320442	0.900585	0.461345	0.94518	0.894857	0.829787	0.945824	0.00508906	0.122807	0.8875	0.940955	0.00373134	0.00469208	0.958015	0.660606	0.34748	0.00513259	0.903226	0.859688	0.853186	0.940952	0.940447	0.95962	0.922385	0.0275862	0.937913	0.948454	0.784038	0.936992	0.859416	0.896313	0.00652795	0.512821	0.796915	0.846154	0.692308	0.781108	0.735294	0.770701	0.0899123	0.0470588	0.274725	0.952532	0.00375094	0.553736	0.284351	0.129108	0.360759	0.25779	0.385	0.816038	0.185185	0.36394	0.0119048	0.690517	0.171717	0.192698	0.00521512	0.562941	0.159664	0.111801	0.0143369	0.916667	0.944079	0.875728	0.0305085	0.592357	0.011259	0.00243902	0.161616	0.0752688	0.101523	0.00339443	0.00875657	0.765625	0.505291	0.142857	0.792453	0.855814	0.138889	0.100671	0.881579	0.004662	0.00942126	0.932752	0.916859	0.0367816	0.00528169	0.635976	0.0774411	0.037037	0.00340599	0.0504386	0.0251748	0.841924	0.655172	0.933925	0.944162	0.825581	0.913242	0.927368	0.0698603	0.00811359	0.0625	0.226027	0.237864	0.247588	0.047619	0.04	0.486747	0.58	0.464812	0.199623	0.0923913	0.0191083	0.0340136	0.934307	0.938215	0.934451	0.282967	0.0735786	0.0144928	0.153215	0.0154052	0.912621	0.382979	0.947368	0.908108	0.00541465	0.00174419	0.721001	0.724551	0.775472	0.572327	0.00456053	0.00597729	0.313953	0.00856164	0.75641	0.00595948	0.941176	0.00646831	0.00430293	0.831858	0.926267	0.696721	0.844961	0.419421	0.00636943	0.957895	0.0413123	0.932961	0.941667	0.947368	0.112116	0.788136	0.893443	0.817276	0.0677966	0.353261	0.0872142	0.764398	0.608247	0.909245	0.481081	0.0315789	0.166667	0.830607	0.870886	0.608	0.858779	0.797336	0.858423	0.940972	0.844	0.29393	0.2	0.733813	0.909871	0.958498	0.913876	0.847185	0.938356	0.926966	0.930339	0.434343	0.176617	0.0298507	0.598859	0.0276596	0.705656	0.225166	0	0.536896	0.83432	0.0930233	0.144444	0.0588235	0.0576923	0.474783	0.203046	0.601852	0.515493	0.18018	0.449848	0.116883	0.0055991	0.0227273	0.00826446	0.765854	0.662252	0.927007	0.503356	0.87788	0.867424	0.761506	0.00392157	0.8	0.868421	0.873754	0.543956	0.931298	0.898936	0.0576369	0.937198	0.810811	0.967949	0.03125	0.00412541	0.0454042	0.903704	0.464286	0.209857	0.0767677	0.0503247	0.648241	0.846341	0.658416	0.305136	0.598529	0.235294	0.011465	0.14511	0.003544	0.00564972	0.00380952	0.247588	0.33617	0.417021	0.696137	0.474684	0.00606626	0.00119048	0.00813008	0.571429	0.819293	0.935484	0.894737	0.0135135	0.732258	0.737838	0.0347826	0.703704	0.123055	0.0811287	0.0426778	0.00367197	0.00481155	0.00458716	0.37069	0.260943	0.765625	0.699161	0.827879	0.844037	0.876847	0.815668	0.00496894	0.00875274	0.43131	0.0277544	0.00683995	0.804688	0.00395844	0.00341103	0.586021	0.130841	0.00377834	0.0134933	0.857143	0.164634	0.913793	0.00399202	0.004772	0.00465116	0.963303	0.853933	0.631902	0.323404	0	0.907051	0.834437	0.012987	0.00558659	0.838509	0.00480384	0.419773	0.00696056	0.0162003	0.00907029	0.00226415	0.056701	0.637681	0.402778	0.613793	0.311321	0.0322581	0.883289	0.431193	0.861111	0.790698	0.0388114	0.354545	0.753846	0.00933852	0.0433071	0.942068	0.899543	0.837209	0.891892	0.00736648	0.03125	0.318966	0.157895	0.0401606	0.453488	0.147541	0.823529	0.883721	0.73913	0.510345	0.361111	0.853659	0	0.00164406	0.785714	0.741935	0.870968	0.21875	0.919643	0.723577	0.410526	0.915344	0.838235	0.148883	0.785321	0.20412	0.114754	0.9	0.927885	0.795455	0.586207	0.0188356	0.895833	0.73913	0.580786	0.801226	0.231481	0	0.812865	0.00388673	0.00892857	0.138462	0.878205	0.0833333	0.804458	0.867841	0.956522	0.136986	0.621212	0.880062	0.314286	0.916667	0.492958	0.602564	0.041721	0.798165	0.0431655	0	0.00446429	0.0115385	0.5	0.598214	0.548387	0.946459	0.568123	0.32459	0.911765	0.272727	0	0.00806452	0.905013	0.00726392	0.861111	0.764045	0.0213144	0.927355	0.00189934	0.0128755	0.380905	0.486486	0.863976	0.685039	0.00508475	0.0309278	0.014245	0.00772798	0.22006	0.199365	0.257807	0.731707	0.772152	0.0515021	0.00631579	0.00364697	0.376471	0.00543478	0.724138	0.00546448	0.935484	0.918605	0.906404	0.964646	0.861789	0.0540541	0.02746	0.45	0.0169287	0.00374532	0.00606061	0.00215633	0.00430663	0.0272727	0	0.00747556	0.911638	0.636943	0.395085	0.0116392	0.00307963	0.00347222	0.00397772	0.00611247	0.00324149	0.00346706	0.00773694	0.00696594	0.00491099	0.0491228	0.00593472	0.00794913	0.00350877	0.689145	0.783673	0.904762	0.879195	0.0100727	0.866667	0.0103164	0.0078329	0.00882117	0.0104754	0.90205	0.0596886	0.246654	0.25	0.395706	0.00255754	0.00168919	0.892241	0.0110701	0.00381922	0.0149626	0.531915	0.469136	0.31	0.571429	0.555556	0.0343511	0.0290456	0.683168	0.282609	0.606061	0.557078	0.663866	0.141304	0.00777538	0.00617829	0.141732	0.18	0.629325	0.185455	0.115226	0.276471	0.0277778	0	0.037037	0.485175	0.0636161	0.0588235	0.35	0.6121	0.57732	0.441718	0.37037	0.00636132	0.472222	0.576923	0.0736842	0.357143	0.332258	0.571429	0.305031	0.469388	0.741935	0.0714286	0.0611702	0.00735294	0.108108	0.361111	0.0820232	0.0056243	0.228571	0.0117925	0.180036	0.925926	0.947644	0.149675	0.0509165	0.154639	0.0614035	0.616438	0.836735	0.948276	0.0983607	0.815789	0.00346021	0.0162602	0.131579	0.747727	0.277778	0.92562	0.0350877	0.00668151	0.0027027	0.00273973	0.126121	0.816832	0.00710059	0.00161377	0.00895522	0	0.0107391	0.00528169	0.00525452	0.00571429	0.00200401	0.0591787	0.930435	0.97151	0.0855263	0.762749	0.868687	0.00251678	0.0158996	0.717494	0.366953	0.00727513	0.824903	0.666667	0.752336	0.0746269	0.00634815	0.204931	0.853535	0.872881	0.864322	0.79646	0.0454545	0.0150862	0.835443	0.17	0.741758	0.00318471	0.00539811	0.00483092	0.742857	0.961165	0.712329	0.806832	0.742424	0.326599	0.181818	0.0513699	0.00691244	0.0220994	0.802817	0.793834	0.595937	0.891892	0.00511945	0.762108	0.79845	0.951351	0.4947	0.502092	0.265306	0.907834	0.815126	0.00432588	0	0.0422741	0.188053	0.12	0.576923	0.180328	0.233645	0.00852273	0.142857	0.00714286	0.00476644	0.415853	0.0319303	0.00505306	0.00738007	0.797143	0.00929615	0.00351803	0.68323	0.893119	0.752688	0.0466667	0.0138889	0.00618182	0.00577367	0.940361	0.926199	0.947368	0.00495751	0.00312744	0.00287356	0.00449775	0.00518135	0.0651921	0.0905398	0.00862069	0.00746733	0.0102041	0.261641	0.00588235	0.263033	0.0232558	0.00362483	0.00396376	0.00521327	0.00621601	0	0.89781	0.806723	0.00658183	0.00434513	0.65625	0.00483092	0.00551932	0.00867052	0.00588235	0.00711238	0.0120724	0.877883	0.00452745	0.105634	0.00293902	0.0109589	0.896226	0.00485437	0.0010627	0	0.00790514	0.00250125	0.00224467	0.00473186	0.00306748	0.118715	0.00525561	0.0165017	0.206186	0.825328	0.129032	0.14691	0.00296736	0.00396825	0.0387597	0.00276243	0.964286	0.414141	0.00755985	0.00478469	0.0078329	0.0262681	0.00430108	0.121429	0.282258	0.246753	0.317073	0.573171	0.00346921	0.00444444	0.707833	0.0432432	0.00440205	0.00617284	0.00438596	0	0.00535332	0.00477042	0.937984	0.00378788	0.255814	0.582173	0.147727	0.931548	0.756989	0.915054	0.0029703	0.00255102	0.647727	0.965065	0.00680272	0.0045045	0.00696517	0.0113636	0.455102	0.23445	0.763636	0.0289389	0	0.91757	0.00687285	0.00435256	0.0293725	0.00547945	0.0761589	0	0.00628931	0.00112108	0.00495663	0.82	0.830969	0.916196	0.0216173	0.00146199	0.00716846	0.0011655	0.890625	0.815891	0.800836	0.830357	0.00550747	0.944873	0.873684	0.728617	0.497326	0.277873	0.111111	0.0231862	0.27383	0.498316	0.724858	0.832418	0.00491159	0	0.00474898	0.166978	0.799682	0.0112641	0.00644238	0.00750939	0.0286186	0.304762	0.003663	0	0.0026455	0.00345125	0.937008	0.00525624	0.00437158	0.0101642	0.349315	0.083004	0.83871	0.924211	0.854379	0.00617761	0.00426288	0.00397686	0.00484262	0	0.00501253	0.00512821	0.00520291	0.00361944	0.0126582	0.00752688	0.00338983	0.228261	0.00904977	0.00510204	0.00217391	0.00499722	0.25	0.0035443	0.00734754	0.00869565	0.00806452	0	0.00359712	0.00429553	0.0984849	0.721591	0.0734669	0.879418	0.0621118	0.00435414	0.00690714	0.00791296	0.00699301	0.697889	0.186916	0.00486027	0.004158	0.826667	0.895238	0.944974	0.0262418	0.196629	0.608418	0.00777202	0.00241429	0.003663	0.680702	0.0188457	0.0013245	0.915663	0	0.00885936	0.00259163	0.387283	0.501326	0.84	0.957219	0.00201816	0.314815	0.00702576	0.0132353	0.0162338	0.0075	0.00360144	0.0767263	0.303823	0.33121	0.931553	0.0062435	0.00642148	0.00186916	0.603774	0.00706714	0.00911854	0.309343	0.135922	0.194444	0.00486726	0.00765027	0.929752	0.777473	0.902874	0.893617	0.0118812	0.00446927	0.00463858	0.00655738	0.886189	0.957789	0.912	0.918919	0.887356	0	0.00361011	0	0.0124153	0.5	0.929012	0.0173913	0	0.00622407	0.0769231	0.00185529	0.00593178	0.00374065	0.00243309	0.00554529	0.38785	0.72541	0.0076661	0.0017094	0.942685	0.925146	0.930435	0.904871	0.229391	0.309141	0.720105	0.71875	0.00590219	0.0386452	0.00212089	0.00318598	0.0366197	0.00943396	0.15616	0.0686275	0.0578778	0.00622407	0.00524934	0.00462963	0.39172	0.789954	0.451883	0.037037	0.0010989	0.00277264	0.00296736	0.00455063	0.0304	0.0350043	0.006244	0	0.249712	0.0618557	0.00508259	0.00898204	0.377848	0.761062	0.780488	0.00383509	0.00503778	0.00460123	0.00612245	0.947805	0.00989346	0.00334169	0.00727273	0.873684	0.943396	0.00472041	0.95941	0.117224	0.00578592	0.00217984	0.00637168	0.00766284	0.86385	0.0075188	0.00848485	0.982036	0.00358102	0.047619	0.457831	0.00590104	0.00880373	0.00357462	0.00491803	0.938596	0.374269	0.122896	0.00619323	0.00728676	0.00246204	0.0163666	0	0.00883002	0.0043554	0	0.00533584	0.153465	0.0053135	0.00230947	0.783051	0.0275229	0.00659722	0.00315032	0.00408163	0.0470588	0.0554608	0.315884	0.899435	0.769231	0.0197461	0.223214	0.768204	0.773438	0.834094	0.900293	0.852423	0.878869	0.913853	0.338983	0.244048	0.216258	0.00946372	0.873762	0.861328	0.891509	0.124277	0.892665	0.928455	0.00869565	0.027027	0.205769	0.889813	0.913613	0.00938478	0.00447761	0.00236827	0	0.0131579	0.849287	0.0096432	0.0173833	0.00462963	0.691312	0.526132	0.672131	0.00887574	0.00478469	0.00434405	0.816547	0.037037	0.00172414	0.00757576	0.356223	0.144928	0	0.909605	0.003663	0.00664452	0.00290276	0.143804	0.00665434	0.00176367	0.00492611	0.0160256	0.00381679	0.00534759	0.00669643	0.0121212	0.00346021	0.00664452	0.00502513	0.00535714	0.00330033	0.972973	0.00435161	0	0.0105263	0.00258665	0.00558399	0.00514933	0.00988468	0.844444	0.010101	0.00686499	0.0176991	0	0.00557103	0.0186567	0.004111	0.0246914	0.943396	0.00409556	0.0611835	0.00715563	0.0088	0.0060652	0.00308642	0.0286299	0.893401	0.891675	0.0537459	0.0018315	0.00829016	0.00738007	0.0112108	0.00826446	0.00429185	0.00360577	0.00454545	0.00696864	0.00577367	0.583942	0.685393	0.927039	0.335106	0.00501672	0.016202	0.00986193	0.0132743	0.025641	0.914322	0.0327553	0.107143	0.568889	0.873969	0.00903955	0.950704	0.00487126	0.0087108	0.00554017	0.0052521	0.00434546	0.00446713	0.00384986	0.00565504	0.00676247	0.358974	0.619048	0.0898876	0.789588	0.0060698	0.109867	0.21875	0.00318471	0.00434153	0.00632911	0.00220751	0.0070922	0.0052356	0.00365631	0.0701754	0.00677966	0.71246	0	0.0244681	0.00568586	0.00509338	0.931035	0.627358	0.00557414	0.0283401	0.0240964	0.377551	0.75	0.411765	0.00595238	0.869159	0.052356	0.872727	0.00922131	0.0645161	0.760753	0.581818	0.00760456	0.16074	0.389513	0.00414508	0.415186	0.924901	0.906977	0.00258398	0.830189	0.181818	0.827586	0.00394322	0.00565611	0.608696	0.947368	0.0350877	0.00713558	0.00517019	0.428571	0.935484	0.813725	0	0.960731	0.92233	0.952381	0.0333333	0.00459559	0.00647773	0.00953834	0	0.00155763	0.185484	0.244186	0.0149254	0.00332779	0.00515021	0.00720721	0.00653595	0.9	0.0132576	0.00471698	0.0773994	0.954545	0.0384615	0.964646	0.972851	0.727273	0.461538	0.85	0.0383275	0	0.00322841	0.00528751	0.57265	0.897727	0.00218182	0.00613497	0.00938086	0.00310366	0.04	0.0128411	0.29916	0.018705	0.340659	0.411883	0.00280505	0	0.0103093	0.00342857	0.738636	0.035473	0.00185701	0.00193174	0.0178174	0.00273973	0.00337512	0	0.1875	0.0356718	0.00385951	0.76087	0.00368098	0.00322581	0.0126263	0.00588235	0.0140187	0.883721	0.726619	0.359621	0.686636	0.619597	0.601926	0.0125313	0.00258398	0.00540541	0.0132371	0.0172414	0.0308544	0.00230947	0.0042508	0.821112	0.64951	0.00707965	0.00609756	0.91716	0.208333	0.887097	0.848101	0.682759	0.708885	0.00655022	0.00246305	0.00754717	0.00412655	0.0121581	0.367347	0.0133333	0.00423729	0.00969529	0.736301	0.684882	0.207792	0.129032	0.923664	0.922844	0.962121	0.634703	0.0018315	0.00387597	0.0382775	0.657143	0.96	0.948808	0.892128	0.00664452	0.004	0.010989	0.930586	0.00735294	0.939535	0.0740181	0.495114	0.0754936	0.00876095	0.776471	0.608527	0.442529	0.00488599	0.00564972	0.133136	0	0.00243902	0.827447	0.32644	0.643625	0.789976	0.00443459	0.0291577	0.105263	0.153846	0.04	0.411215	0.0031881	0	0.810811	0.906667	0.941176	0.0805051	0.0075188	0.163636	0.0339426	0.0172414	0.0896552	0.446237	0.0882353	0.638298	0.933333	0.00333333	0.918835	0.0136364	0.905556	0.697917	0.0206186	0.46875	0.561321	0.705882	0.897959	0.42029	0.9125	0.622222	0.00226244	0.00518583	0.037123	0.922222	0.897196	0.890785	0.00226757	0.00436205	0.025	0	0.00495751	0.00215517	0.00135318	0.00319489	0	0.920354	0.00371747	0.00263852	0.155102	0.955556	0.381579	0.00578592	0.00726392	0.0125495	0.110442	0.112575	0.435018	0.196262	0	0.00968523	0.0135135	0.00284293	0.006628	0.00182315	0.00145773	0.00717213	0.0888889	0.307692	0.412281	0.725806	0.835377	0.921569	0.876254	0.865079	0.810409	0.761682	0.00349243	0.652174	0.823834	0.831461	0.88	0.194488	0.685846	0	0	0.00290276	0.00339611	0.00754717	0.00680272	0.0457831	0.201292	0.140187	0.213251	0.333333	0.00679758	0.115681	0.738462	0.00512821	0.939394	0.191176	0.915493	0.833037	0.915228	0.835681	0.00307692	0	0.962171	0.88764	0.901841	0.903766	0.878109	0.958333	0.0529197	0.896368	0.945205	0.426415	0.5625	0.845972	0.84	0.940978	0.86911	0.983471	0.210526	0.929095	0.878472	0.911111	0.912088	0.725528	0.615385	0.64486	0.974227	0.702479	0.0697674	0.00478469	0.0029873	0.702703	0.0165631	0.111111	0.191617	0.12	0.230769	0.702632	0.798793	0.763736	0.235714	0.386364	0.735714	0.931035	0.521277	0.00283286	0.00651891	0.728814	0.719424	0.884058	0.015873	0.944631	0.00898204	0.103627	0.026936	0.0132979	0.103834	0.0206897	0.0146444	0.0117188	0.00319489	0.0479042	0.00250209	0.633803	0.631579	0.00518135	0.0027894	0.543943	0.00520833	0.655914	0.935065	0.104061	0.00655738	0.412141	0.857558	0.946524	0.943548	0.923077	0.958498	0.882353	0.896774	0.975806	0.895349	0.0569948	0.0192102	0.0125945	0.942308	0.915896	0.00652174	0.0263238	0.525	0.26506	0.00993613	0.789474	0.926941	0.910569	0.782222	0.519751	0.910345	0.909091	0.92084	0.940379	0.00644641	0	0.00390625	0.952239	0.00643087	0	0.00793651	0.0168776	0.9	0	0.957747	0.00672043	0.00385976	0	0.83945	0.0140237	0.626984	0.677419	0.75	0.971239	0.965217	1	0.0138249	0.491039	0.368056	0.34359	0	0.238806	0.954225	0.826087	0	0.134396	0.92471	0.965517	0.917031	0.975	0.955882	0	0.679939	0.762963	0.0215827	0.669355	0.478947	0.802817	0.765517	0.785714	0.83123	0.91453	0.926061	0.871369	0.916667	0.90411	0.971564	0.879518	0.924883	0.0722892	0.607362	0.649038	0.143302	0.171958	0.444653	0.446701	0.651119	0.163728	0.170103	0.406143	0.0456026	0.363636	0.636364	0.628378	0.115942	0.253205	0.502304	0.493902	0.692308	0.529274	0.542056	0.651852	0.185996	0.929078	0.901124	0	0.00901917	0.00492611	0.25	0.142857	0.0892857	0.394636	0.496855	0.53176	0.0322581	0.0574866	0.2	0.699507	0.405797	0.262136	0.971279	0.858447	0.810526	0.951807	0.809524	0.95082	0.944444	0.887372	0.708475	0.0876777	0.0692718	0.0590164	0.832298	0.668449	0.503472	0.379775	0.573487	0.805825	0.1983	0.0058072	0.173554	0.947721	0.12987	0.178862	0.364238	0.397436	0.191964	0.137255	0.954023	0.0494624	0.397476	0.397683	0.043088	0.00948276	0.120438	0.0462428	0.304688	0.22	0.204301	0.881773	0.0393258	0.263158	0.265938	0.878914	0.841996	0.0108434	0.823188	0.253133	0.114583	0.105566	0.213953	0.0208333	0.450628	0.629909	0.794239	0.497608	0.1	0.481707	0.433628	0.308824	0.319588	0.543478	0.201613	0.0772201	0	0.47561	0.555556	0.212766	0.218543	0.0607903	0.159892	0.0358362	0.340102	0.114428	0.149408	0.129363	0.27619	0.140541	0.135484	0.00650195	0.327965	0.516667	0.440147	0.185646	0.310592	0.0686922	0.389338	0.228916	0.0698381	0.90678	0.861732	0.849462	0.828794	0.00255754	0.00114025	0.0159574	0.264151	0.640625	0.883677	0.0681818	0.317744	0.524896	0.87234	0.418079	0.36581	0.053132	0.0201005	0.239726	0.305344	0.083871	0.463298	0.428571	0.108876	0.291262	0.0425287	0.00502513	0.544276	0.06	0.702517	0.396313	0.347107	0.794118	0.217219	0.221662	0.286765	0.358949	0.465863	0.0360825	0.610457	0.496032	0.288288	0.287805	0.666387	0.231481	0.0341028	0	0.776504	0.781618	0.746237	0.32553	0.595469	0.395	0.562216	0.0902256	0.340557	0.195159	0.14	0.216266	0.66055	0.676056	0.00883508	0.693122	0.906806	0.681818	0.781746	0.8615	0.885609	0.911602	0.0030303	0.00860585	0.0136986	0.952381	0.010929	0.496667	0.0732323	0.268085	0.465457	0.904762	0.0061092	0.00214133	0.62963	0.748268	0.840391	0.885366	0.351613	0.437126	0.663717	0.964706	0.0127273	0.00553025	0.723577	0.927146	0.99	0.932018	0.121339	0.767004	0.563084	0.0327869	0.00776699	0.911392	0.588154	0.0036036	0.629129	0.796482	0.325758	0.00514139	0.00394633	0.0410959	0	0.111111	0.00164745	0.00367985	0.00347826	0.847458	0.922222	0.72885	0.789474	0.119565	0.00638978	0.00347524	0.923445	0.121348	0.00269906	0.408946	0.912664	0.793548	0.81676	0.928934	0.961905	0.0898876	0.0133891	0.178771	0.00464807	0.00705219	0.513514	0.328638	0.495745	0.52037	0.0271619	0.0544489	0.205106	0.115244	0.172598	0.328125	0.00671141	0	0.0356164	0.190789	0.00363636	0.00684932	0.808642	0.699588	0.878788	0.934673	0.919571	0.303483	0.00231481	0.0112158	0.231102	0.004662	0.930233	0.929412	0.944724	0.929806	0.894551	0.888268	0.88986	0.00458716	0.587467	0.891892	0.933333	0.934694	0.972603	0.0652174	0.0192308	0.00453368	0.852018	0.0487805	0	0.587302	0.0451613	0	0.00320285	0.0149254	0.416058	0.81768	0.416667	0.945355	0.496296	0.8	0.8125	0.829932	0.951378	0.948454	0.964055	0.0404686	0.959371	0.0616438	0.383562	0.958763	0.924051	0.0752688	0.163934	0.0150273	0.843537	0.696203	0.929293	0.882353	0.944549	0.916168	0.965517	0.516854	0.857955	0.893482	0.754386	0.936343	0.426471	0.875	0.435798	0.729927	0.866667	0.010142	0.453125	0.986486	0.705882	0.0342146	0.279279	0.725	0.796117	0.0861111	0.838462	0.747604	0.2125	0.566038	0.34375	0.567568	0.55814	0.820895	0.933514	0.958696	0.651376	0.914965	0.872881	0.0112108	0.80916	0.203488	0.382488	0.00689655	0.109489	0.0310918	0.00180505	0.0657895	0.0153061	0.0490566	0.185421	0.909091	0.700637	0.00852878	0	0.258333	0.0034662	0.514115	0.94317	0.00621762	0.0025	0.0422078	0.377778	0.00621891	0.0104634	0.00543478	0.937853	0.933934	0.941176	0.886792	0.00429017	0.0091135	0.00470958	0.00833333	0.0316456	0.00468658	0.00909091	0.00686499	0.00595017	0.0199104	0.0115808	0.886076	0.00712589	0.0174672	0.00597907	0.00164204	0.00381437	0.0990991	0.653631	0.00296736	0.0100719	0.351474	0.705327	0.456897	0.0061011	0.00546177	0.0103093	0.0838396	0.269737	0.0136054	0.0178971	0.00366077	0.00482315	0.265896	0.0223881	0.839286	0.966507	0.00189036	0.00530102	0.00656716	0.0029254	0.00373008	0.0037594	0.892473	0.690909	0.877049	0.0424028	0.00986278	0.0115361	0.889831	0.0909091	0.286938	0.00517369	0.00528867	0.00339098	0.00571287	0.003772	0.00744602	0.987805	0.903846	0.00837089	0.782178	0.00793126	0.00652742	0.00851064	0.00848485	0.00225989	0.00653951	0.945455	0.918239	0.318681	0.741667	0.690323	0.891403	0.87931	0.00883753	0.0330969	0.100378	0.00233754	0.00390149	0.00933489	0.0225989	0.878356	0.0183767	0.681021	0.00587803	0.00737889	0.0070922	0.546053	0.0726846	0.872727	0.00276625	0.00539084	0.855172	1	0.846626	0.933333	0	0.746696	0.00346821	0.700375	0	0.760261	0.871383	0.750809	0.00476474	0.00371594	0.0691114	1	0.00265252	0.130435	0.0816327	0.221183	0.128434	0.00147929	0.00442478	0.0548589	0.00509181	0.00377181	0.613583	0.894895	0.65873	0.5	0.00547445	0.0023753	0.00651891	0.683949	0.893333	0.00242277	0.00577082	0.00255609	0.0081666	0.00428683	0.00306161	0.0152284	0.00570207	0.00249066	0.00116279	0.00727273	0.0034188	0	0.0099272	0	0.00469484	0.51087	0.00447427	0.104615	0.19932	0.0313808	0.184927	0.221776	0.571429	0.0124481	0.00411523	0.0252044	0.118765	0.269531	0.374065	0.00379147	0.0957265	0.0832117	0.722222	0.173725	0.344743	0.797753	0.011041	0.00615655	0.00821745	0.00808081	0.00293132	0.673469	0.00392927	0.0103627	0.00999167	0.000969932	0.00490196	0	0.896341	0.00325733	0.00239044	0.00794351	0.0140647	0.0047619	0.0306212	0.0714286	0.00904977	0.00593824	0.865385	0.856	0.695727	0.872881	0.915929	0.00387597	0.0134529	0.109668	0.18416	0.219718	0.0216535	0.00327562	0.00580046	0.00455466	0.0031348	0.00214286	0.958462	0.00384944	0.00454545	0.891222	0.653846	0.00488486	0.00757576	0.00875912	0.959044	0.74	0.0064	0.00179533	0.00708061	0.00307377	0.0870588	0.00608519	0.00396301	0.00866089	0.00877646	0.115152	0.935484	0.00924974	0.00376884	0.439406	0.240927	0.0807453	0.00673401	0.00416017	0.00384986	0.00657277	0.0725806	0.884058	0.923077	0.55625	0.807692	0.875	0.963039	0.297872	0.00596125	0.0107829	0.00773994	0.0357143	0.166667	0.828947	0.830137	0.865248	0.534247	0.0277228	0.00758214	0.00483871	0.00598802	0.00601202	0.912621	0.0823117	0.147541	0.126812	0.473062	0.32732	0.138735	0.0672269	0	0.437037	0.834286	0.00363636	0.00575816	0.00980392	0	0	0.0567452	0.462537	0.41	0.00456621	0.0172084	0.00597015	0.949153	0.0075188	0.713376	0.93488	0.969231	0.693617	0.853659	0.899096	0.00276243	0.0165746	0.626263	0.927336	0.931035	0.532544	0.0495942	0.00214133	0.481675	0.00249221	0	0.00338219	0.00705882	0.846154	0.00465983	0.00550661	0.951128	0.169844	0.0462777	0.00965108	0	0	0.223224	0.0904255	0.740741	0.210526	0.322751	0.96875	0.814815	0.00394046	0.00203666	0.0153846	0.931818	0.390071	0.916667	0.016129	0.955435	0.948718	0.869048	0.779528	0.932432	0.416667	0.6	0.837079	0.0031348	0.505495	0.853982	0.706522	0.264151	0.114286	0.459459	0.0244444	0.747941	0.901288	0.00424178	0.0680272	0.822102	0.258117	0.783641	0.0493827	0.0779221	0.205479	0.971429	0.813697	0.842105	0.0620155	0.41	0.969697	0.755869	0.916129	0.85124	0.00421348	0.00850611	0.491379	0.586021	0.909091	0.980456	0.911336	0.018797	0.116883	0.128205	0.915254	0.0769231	0.111111	0.277778	0.836066	0.131313	0.212121	0.227513	0.746269	0.0185185	0.175	0.94	0.05	0.768014	0	0.165138	0.2	0.344828	0.833333	0.0588235	0.322581	0.142857	0.285714	0.309211	0.366197	0.494898	0.636364	0.0704225	0.235955	0.0120482	0.00564334	0.00455235	0.00460123	0.00314183	0.0135135	0.0958904	0.172619	0.05625	0.362205	0.175041	0.154066	0.0869565	0.0196078	0.0114379	0.0224719	0.0707965	0.638889	0.0797342	0.78534	0.139535	0.00363636	0.0967742	0.2723	0.548808	0.753546	0.494382	0.122642	0.351724	0.00811359	0.00805369	0.397849	0.309623	0.695652	0.0408163	0.0254284	0.008449	0.0159774	0.00816326	0.80146	0.85458	0.003663	0.548986	0.570132	0.3	0.007109	0.90671	0.658879	0.927869	0.901961	0.00997506	0.0382166	0.10733	0.205128	0.866667	0.108696	0.863248	0.934426	0.913043	0.539062	0.373846	0.31405	0.0952381	0.0283688	0.698718	0.00581395	0.769231	0.403315	0.637224	0.181347	0.0769231	0.915	0.00420168	0.0040282	0.00402685	0.00612245	0.351351	0.00661376	0.809524	0.00944882	0.5	0.618182	0.0040404	0.164912	0.723757	0.818885	0.565217	0.0101695	0.123393	0.691304	0.547945	0.566879	0.187729	0.00539643	0.065097	0.706522	0.0290557	0.667283	0.921429	0.00162866	0.820895	0.703704	0.00454545	0.0258621	0.611111	0.00759494	0.15534	0.771429	0.00906344	0.0152801	0.00908403	0.0545455	0.672897	0.141264	0.00417014	0.0119617	0.00191388	0.00486618	0.490272	0.00548847	0.0222222	0.454545	0	0.00573066	0.00809062	0.00918079	0.028169	0.00387597	0.212581	0.523102	0.00338983	0.00336417	0.82359	0.870786	0.194012	0.814286	0.843902	0.830137	0.0031348	0.00842697	0.628272	0.388158	0.274123	0.175258	0.531482	0.698556	0.372488	0.00635786	0.744898	0.390476	0.50991	0.866995	0.965517	0.0478723	0.35514	0.00303398	0.0018018	0.00387347	0.00425532	0.0033557	0.000853242	0.755906	0.00513699	0.831461	0.00512383	0.00185529	0.00531915	0.00581395	0.564199	0.955752	0.922481	0.975352	0.803681	0.0258512	0.692432	0.925573	0.900327	0.940107	0.775281	0.875	0.802145	0.017341	0.49569	0.0868726	0.0136054	0.948357	1	0	0.0028169	0.00384911	0.734375	0.00332226	0.00802139	0.00408163	0.00297619	0.0026362	0.00421179	0.0144231	0.00308008	0.00833333	0.0078125	0.00294551	0.642857	0.00453172	0.031746	0.796296	0.0036452	0	0.00970874	0.0033761	0.00272926	0.0663984	0.0150659	0.210884	0.0161507	0.00829876	0.037123	0.00659631	0.00490196	0.00552181	0	0.8	0.00146843	0.951219	0.00383632	0.00715308	0.875	0.0392157	0	0.00387597	0.0095511	0.003367	0.362903	0.892759	0.55102	0.692118	0.604278	0.833333	0.00522534	0.932203	0.764706	0.897959	0.204268	0.681818	0.951724	0.925926	0	0.297619	0.952	0.833333	0.228571	0.959184	0.346939	0.917098	0.850746	0.00524934	0.911111	0.925424	1	0.833333	0.00714286	0.00462963	0.614035	0.681159	0.879121	0.921053	0.466667	0.710145	0.879012	0.82	0.253561	0.814815	0.25	0.921955	0.875	0.543478	0.957447	0.916667	0.913165	0.956053	0.940476	0.972973	0.770833	0.0121581	0.906667	0.87	0.0011325	0.757143	0.924107	0.211055	0.685185	0.84	0.828571	0.964539	0.77	0.642023	0.00970874	0.571429	0.70297	0.655172	0.0201258	0.122449	0.837349	0.0055991	0.933333	0.958333	0.890625	0.00814664	0.0118798	0.00429185	0.00881057	0.653266	0.00704225	0.0111524	0.00295567	0.00768049	0.0068415	0.00368324	0.00490196	0.00389105	0.0412518	0.136659	0.123675	0.187578	0.556035	0.133952	0.602076	0.792126	0.00250313	0.34	0.00706033	0.237446	0.76	0.00623377	0.0495868	0.72973	0.959184	0.00572519	0.833333	0.00781929	0.0045045	0.0410959	0.821168	0.00195122	0.00356597	0.729167	0.0149254	0.00289296	0.00506512	0.0144535	0.0118953	0.0192308	0.103495	0.31405	0.00372737	0.827586	0.430493	0.943374	0.965909	0.944107	0.834667	0.00648298	0.00803353	0.00907029	0.193548	0.00837776	0.00500835	0.00163577	0.1	0.325349	0.744681	0.00239808	0	0.166667	0.0031348	0.82962	0.80776	0.00892857	0.00428571	0.00516674	0.00158479	0.00719424	0.0288462	0.647436	0.00323625	0.0820896	0.940789	0.00686813	0.00584795	0.00409578	0.00343321	0.461538	0.873124	0.825758	0	0.00858369	0.00661578	0.104167	0.875	0.883721	0.924797	0.956012	0.887324	0.0782967	0.323612	0.862348	0.939655	0.783333	0.219697	0.95	0.00457317	0.00587659	0.673469	0.0371287	0.00727273	0.92781	0.9	0.670455	1	0	0.449438	0.784314	0.0625	0.222222	0.963504	0.381471	0.00325203	0.666667	0.0176678	0.886054	0.00559701	0.0434783	0.938889	0.00524246	0.927835	0.884279	0.00233918	0.00890585	0.00600437	0.0140449	0.0131004	0.00524934	0.00131234	0.00908265	0.0143541	0.0638298	0.769231	0.635081	0.639273	0.00578947	0.0102564	0.519608	0.00493421	0.225086	0.957031	0.578947	0.909931	0.00444115	0.0125	0.00185644	0.0026738	0.00314465	0.850909	0.00578035	0.578059	0.775	0.0051573	0.0074813	0.334459	0.00100604	0.0010101	0.00359712	1	0.0066778	0.00473934	0.00100503	0.0037843	0.00486618	0.00423057	0.754588	0.929319	0.00882353	0.122543	0.9375	0.880734	0.0852713	0.824324	0	0.448276	0.817734	0.00715421	0.00805153	0.0183486	0.790795	0.12963	0.00294334	0.00245098	0.00226501	0.258929	0.00488998	0.00292398	0.00298507	0.5	0.00972591	0.00611496	0.0184426	0.0199521	0.856456	0	0.941333	0.0165746	0.00632547	0.0192308	0.0131004	0.825485	0.947761	0.954386	0.464646	0.0153846	0.00746269	0.892691	0.978723	0.0175439	0.00362647	0.00581058	0.00287687	0.00520291	0.628743	0.796296	0.0656934	0.787879	0.0695434	0.283865	0.0877193	0.00564972	0.0138169	0.0782918	0.645455	0.672956	0.0264447	0.00297324	0.026393	0.00215169	0.00643974	0.00575686	0.00308642	0	0.00243427	0.0268631	0.689394	0.0208333	0.00714286	0.176471	0.229508	0.895	0.0240642	0.00412541	0.0023678	0.00854701	0.0861057	0.00476839	0.0133333	0.00552486	0.00462657	0.925714	0.147186	0.0096463	0.853414	0.904531	0.909417	0.811511	0.798319	0.985955	0.169014	0.00728597	0.0109739	0.485934	0.0709534	0.211722	0.493151	0.555556	0.862069	0.629032	0.645631	0.131148	0.931559	0.255102	0.877778	0.595186	0.736842	0.854839	0.483516	0.00281492	0.724458	0.0128205	0.286822	0.0313901	0.00215054	0.012945	0.0968956	0.60793	0.560538	0.151203	0.0434783	0.118493	0.0295809	0.0198676	0.00900164	0.00434783	0.0540541	0.51417	0.155556	0.241667	0.212121	0.25641	0.184783	0.822222	0	0.724138	0	0.00297619	0.142857	0.515789	0.475753	0.215985	0.0555556	0.106061	0.0769231	0.9	0.0454545	0.00327869	0.00612089	0.590674	0.00931414	0.286267	0.0311377	0.00650195	0.00378788	0.00361533	0.00232919	0.722222	0.275	0.00873999	0.00339271	0.0021846	0.00534283	0.95186	0.173469	0.257812	0.00983146	0.0173913	0.013624	0.551471	0	0.00871632	0.00188501	0.0458453	0.485279	0.0625	0.00446429	0.00449944	0.0042735	0.205479	0.00220994	0.00377358	0.0269663	0	0.00607903	0.898649	0.0285714	0.598131	0.134228	0.0330306	0.0834492	0.0104058	0.0918033	0.00118064	0.00251256	0.963351	0.731429	0.625641	0.635179	0.0101523	0.158416	0.307317	0.00820633	0.326667	0.408401	0.69697	0.00542005	0.00252101	0.012987	0.00440529	0.00465426	0.00303644	0	0.00373134	0.0260951	0.275072	0.936441	0.947507	0.304709	0.25	0.0120724	0.00734214	0.115385	0.90566	0	0.112	0.00384615	0.529412	0.446809	0.8625	0.359823	0.077381	0.0277778	0.00352268	0.842697	0.00806452	0.0556098	0.00619195	0.00153139	0.00497866	0.0102389	0	0.0251256	0.0152672	0.00380711	0	0.0102215	0.21519	0.896135	0.00273973	0.03125	0	0	0.00684932	0.00638978	0.00403226	0.0110957	0.0042735	0.0044964	0.002457	0.00666223	0.00462963	0.00338491	0.00766773	0.919893	0.771879	0.00771208	0	0.0428571	0.00434028	0.00365497	0.00458716	0.00662252	0.955457	0.598695	0.00297999	0.0119522	0.404077	0.0927467	0.379747	0.631537	0.673196	0.738455	0.483489	0.0506329	0.078417	0.235562	0.707221	0.775189	0.834101	0.264151	0.475892	0.814783	0.797659	0.650602	0.20678	0.517694	0.778331	0.788571	0.72108	0.645216	0.779191	0.298368	0.321822	0.452611	0.364948	0.715381	0.633124	0.646392	0.765766	0.57958	0.463268	0.729847	0.53186	0.413934	0.432223	0.21875	0.785982	0.667865	0.368969	0.177113	0.726474	0.621129	0.608286	0.86	0.188525	0.2675	0.344262	0.150844	0.620795	0.459459	0.0643777	0.04482	0.759843	0.309577	0.519643	0.85822	0.804724	0.856415	0.79064	0.67397	0.709576	0.770865	0.829932	0.667355	0.565824	0.742942	0.686131	0.896552	0.904762	0.914286	0.88	0.890971	0.844037	0.858911	0.632801	0.744	0.846881	0.707031	0.77193	0.813008	0.00938967	0.188235	0.893557	0.922705	0.149635	0.600985	0.676385	0.871736	0.868421	0.711864	0.0835821	0.0826011	0.90788	0.908397	0.900273	0.93017	0.818182	0.351351	0.85633	0.940594	0.901235	0.840486	0.822581	0.867424	0.944056	0.840522	0.896552	0.889231	0.898592	0.781139	0.9117	0.83631	0.00484392	0.0104712	0.528205	0.833333	0.74266	0.843972	0.815419	0.832331	0.706081	0.686327	0.766878	0.835749	0.951699	0.915111	0.908891	0.755864	0.864	0.740465	0.861685	0.814307	0.912129	0.775753	0.818898	0.884597	0.904082	0.801768	0.867033	0.878388	0.851449	0.852518	0.878016	0.776119	0.903416	0.882711	0.89507	0.752577	0.00632911	0.88843	0.710805	0.918792	0.874133	0.764759	0.968661	0.84675	0.92163	0.857505	0.959947	0.498221	0.453908	0.925495	0.917526	0.874142	0.861622	0.886282	0.871486	0.900806	0.936508	0.930383	0.950386	0.93179	0.862069	0.0110749	0	0.00647599	0.0374813	0.907452	0.964088	0.245297	0.774127	0.0349854	0.0221675	0.00478469	0.934426	0.219298	0.875	0.00295421	0.82	0.023622	0.00379747	0.00438982	0.616667	0.956522	0.562315	0.032381	0.00469484	0.00578592	0.177612	0.00641026	0.736842	0.807692	0.515957	0.0405405	0.761278	0.0041841	0.0117188	0.00835946	0.520446	0.102941	0.110565	0.37299	0.131868	0.909091	0.00592768	0.00646204	0.00431655	0.9	0.854545	0.0336323	0	0.0357143	0.972973	0.0837887	0.116608	0.00498504	0.00298507	0.238532	0.0167224	0.00362845	0.00302419	0.0034904	0.00636943	0.197701	0.0753769	0.508865	0.283042	0.0675676	0.370301	0.241423	0.325167	0.47619	0.377143	0.00138889	0.0127796	0.0108696	0.0900901	0.313726	0.339518	0.026455	0.00327225	0.0721371	0.218391	0.0217391	0.00163934	0.790909	0.396825	0.00542495	0.952941	0.585054	0.0163934	0.00493583	0.00763359	0.151872	0.589744	0.554217	0.0020284	0.00461095	0.892857	0.821053	0.457859	0.00849858	0.2	0.025641	0.0539846	0.488584	0.02	0.051532	0.00426687	0.885714	0.638298	0.302326	0.00813008	0	0.839416	0.927273	0.00677966	0.00287687	0.00488759	0.00500683	0.00690335	0.00536913	0.00258398	0.927536	0.915625	0.0941176	0.00315706	0.857143	0.0121951	0.7109	0.974359	0.434498	0.883436	0.861432	0.652542	0.0372093	0.938356	0.923664	0.0770713	0.0527704	0.0563166	0.565217	0.124352	0.0869565	0.841004	0.795181	0.940963	0.960396	0.0127986	0.323601	0.00245399	0.695652	0.961538	0.453608	0.00349956	0.00424088	0	0.00773694	0.916914	0.923077	0.943336	0.938961	0.647059	0.127711	0.102489	0.00295858	0.00602007	0.00473934	0.00832562	0.00634921	0.0214286	0.698553	0.708812	0.746441	0.0121065	0.9	0.924731	0.0017301	0.0277228	0.516667	0.00944882	0.00255102	0.571429	0.150602	0.0588235	0.00251889	0.8221	0.243243	0.00607287	0.00478142	0.0156038	0.089779	0.114148	0.15544	0.56845	0.134146	0.487179	0.00370828	0.0384615	0.1	0.00771605	0.0108499	0.00551471	0.0582751	0.649452	0.527415	0.00700701	0.00500835	0.211747	0.146218	0.864262	0.00747664	0.28972	0.363636	0.932489	0.013468	0.00684932	0.514706	0.00395083	0.411594	0.0118483	0	0.862974	0.0571429	0.0100143	0.0246843	0.145374	0.00987925	0.0140351	0.474138	0.00817844	0.820513	0.895833	0.0862069	0.910995	0.0105402	0.0171875	0.119205	0.00546875	0.00747664	0.241763	0.841193	0.00259202	0.0171211	0.933806	0.849785	0.0486486	0.00425985	0.0058072	0.0254083	0.936508	0.972973	0.838028	0.191843	0.00416667	0.00396825	0	0.0042796	0.00328947	0.010596	0.262431	0.00478469	0.247788	0.3125	0.721212	0.335664	0.0225282	0.00129534	0.00639659	0.32133	0.00693642	0.0417537	0.0211538	0.307692	0.92	0.381188	0.96567	0.00587851	0.00606061	0.0102708	0.00913242	0.00864553	0.00524109	0.00233827	0.43	0.4	0.175202	0.0217391	0.0225061	0.0223325	0.157823	0.0040568	0.00597015	0.00384615	0.00413437	0.00606061	0.00742115	0.0052356	0.00573301	0.225806	0.350318	0.022242	0.0629108	0.642857	0.335079	0.181818	0.77193	0.880342	0.0210843	0.873626	0.921088	0.957031	0.0077821	0.325825	0.00490798	0.00513875	0.00421941	0.00837321	0.00872093	0.510101	0.567059	0.796178	0.449735	0.00328947	0.4	0.102273	0.214286	0.339216	0.113208	0.0780312	0.00305344	0.0116279	0.0055991	0.0135922	0.00615213	0.00251889	0.367089	0.00733138	0.00170068	0.68821	0.458065	0.512849	0.473016	0.182406	0.00438596	0.00634921	0.00234192	0.0417537	0.0293878	0.819106	0.00944386	0.00330033	0.0440678	0.00514328	0.844828	0.00457317	0.00729262	0.00423729	0.898844	0.905556	0.963526	0.775862	0.0817308	0.0357834	0.248731	0.7375	0.00327154	0.00702576	0.262052	0.947917	0.740741	0.00311042	0	0.00858369	0.00511509	0.898148	0.00826446	0.00601375	0.0775862	0.972973	0.945946	0.958071	0.932874	0.00491803	0.00292826	0.00769231	0.00419112	0.947917	0.196809	0.405762	0.000814332	0.0115311	0.00821918	0.00835073	0.00325733	0.00316957	0.0187793	0.00738916	0.0114583	0.467133	0.247649	0.0378251	0.246862	0.465732	0.460317	0.548485	0.906465	0.00598802	0.0190563	0.0187354	0.876405	0.807445	0.0201669	0.00534759	0	0.00496689	0.433824	0.549296	0.254032	0.119149	0.958333	0.00481696	0.433036	0.00155763	0.318182	0.00754717	0	0.00649351	0.0139771	0.288136	0.0357569	0.0230769	0.0208623	0.0149489	0.0429448	0.37931	0.740467	0.682243	0.721212	0.12087	0.00286533	0.010989	0.119863	0.006469	0.0145455	0.0166503	0.0229008	0.0712788	0.479326	0.977273	0.0118519	0.12894	0.0540541	0.00441235	0.0617284	0.975758	0.00496942	0.0151229	0.788571	0.0204082	0.00147275	0	0.473684	0.065445	0.00555213	0.00618047	0.00628931	0.00827423	0.0113208	0.0103761	0.581395	0.458394	0.152542	0.902857	0.00363196	0.972603	0.00516796	0.00889802	0.00851064	0.947368	0.536249	0.636699	0.2	0.15814	0.00553598	0.0091047	0.00486618	0.825641	0.926887	0.862903	0.234694	0.00829111	0.520701	0.414747	0.0119048	0.0070922	0.00707851	0.935294	0.939826	0.00601956	0.20467	0.0197505	0.337529	0.0890253	0	0.00665188	0.0111524	0	0.019084	0.00661521	0.00585652	0.955224	0.00453721	0.0388889	0.0305132	0.0173299	0.907975	0.267327	0.633803	0.878788	0.910017	0.00498221	0.906921	0.00874636	0.00301984	0.00792864	0.937853	0.164815	0.0301275	0.00600601	0.916096	0.820652	0.756554	0.653061	0.03125	0.111842	0.791176	0.341346	0.589636	0.592233	0.00607903	0.00632911	0.551402	0.0232766	0.00764453	0.666667	0.904412	0.00374532	0.214447	0.371179	0.00543478	0.430928	0.795031	0.100484	0.0153409	0.147687	0.905694	0.817857	0.139394	0.00780031	0.00321396	0.00416089	0.820709	0.957497	0.906977	0.901606	0.946903	0.0130841	0.212625	0.00263158	0.00854701	0.496403	0.826087	0.911894	0.969325	0.001443	0.90856	0.307531	0.453828	1	0.898438	0.0144928	0.00360639	0.014881	0.047619	0.753769	0.00500835	0.00558833	0.118136	0.00241255	0.00168919	0.00961538	0.00519481	0.00539084	0.842105	0.905192	0.884941	0.579235	0.00458716	0.0147465	0.475	0.911227	0.00884956	0.00530705	0.336449	0.126214	0.00464037	0.262136	0.00518135	0.924012	0.0025974	0.00560224	0.00728155	0.391608	0.417323	0.951318	0.00995025	0.963746	0.00554631	0.0117302	0.927984	0.951149	0.00330033	0.00336247	0.0939431	0.00383142	0.00325027	0.00567376	0.00682853	0.00921659	0.00414365	0.00502513	0.0295139	0.904523	0.878788	0.888889	0.888608	0.835	0.00323974	0.00823045	0.298851	0.626186	0.019685	0.535922	0.66223	0.265781	0.577031	0.27907	0.375465	0.00492611	0.00651042	0.423529	0.00619835	0.0125786	0.147612	0.71875	0.671296	0.942801	0.883227	0.940547	0.759375	0.952707	0.950935	0.94159	0.00473934	0.437255	0.113208	0.11236	0.22561	0	0.540541	0.101695	0.204793	0.1	0.0359281	0.145749	0.0095511	0.00656814	0.66	0.0846774	0.0470537	0.486692	0.239014	0.0356436	0.0431894	0.0677374	0.351351	0.106825	0.308612	0.0477214	0.360717	0.590476	0.576241	0.45614	0.53125	0.354467	0.0424528	0.448916	0.428571	0.154472	0.0329412	0.0046875	0.164894	0.80695	0.00621118	0.262799	0.230882	0.789354	0.848118	0.817955	0.0136931	0.822581	0.755932	0.84861	0.00974026	0.24159	0.649635	0.88601	0.865942	0.862385	0.701299	0.678022	0.68262	0.16	0.865625	0.274788	0.666667	0.793564	1	0.24457	0.699029	0.810606	0.770386	0.00286533	0.870786	0.695946	0.948837	0.876543	0.919355	0.83869	0.878116	0.958084	0.552361	0.00277008	0.962687	0.0441176	0.911956	0.929379	0.00666667	0.893204	0.85034	0.00615069	0.00183486	0.762238	0.88	0.886051	0.912308	0.918195	0.915459	0.896296	0.897638	0.0833333	0.595238	0.717949	0.00230415	0	0.781609	0.907895	0.455414	0.915332	0.0225261	0.894444	0.3125	0.0343348	0.92986	0.0204082	0.00596303	0.0032113	0.00407166	0.00834492	0.015055	0.025	0.429752	0.113208	0.0111111	0.758621	0.893939	0.15	0.897698	0.810502	0.170732	0	0.95045	0.935982	0.834559	0.0415094	0.926829	0.00423928	0.920082	0.964029	0.926437	0.0125786	0.233503	0.935412	0.127688	0.00869187	0.00499376	0.904632	0.925373	0.568869	0.0202546	0.00838574	0.00706357	0.00485437	0.0022779	0.0118343	0.255871	0.0588235	0.737864	0.788136	0.146597	0.75	0.877049	0.639175	0.243478	0.954128	0.981238	0.213115	0.887097	0.925373	0.870041	0.871795	0.862069	0.00361011	0.82585	0.872093	0.0061237	0.0046281	0.926486	0.894737	0.0256137	0.909173	0.00426439	0.00777605	0.509434	0.00840336	0.0612745	0.00670641	0.00868056	0.00615901	0.2	0.97411	0.943231	0.152778	0.806452	0.00687521	0.00444444	0.117764	0.00648749	0.179825	0.20743	0.143939	0.75	0.109375	0.125641	0.131148	0.0644461	0.0295567	0.536929	0.461005	0.391975	0.51146	0.474333	0.465444	0.194245	0.494141	0.163339	0.00660502	0.0115668	0.0808824	0.247982	0.390769	0.599129	0.278393	0.274074	0.0964286	0.333333	0.377232	0.0970275	0.125709	0.0366972	0.00317173	0.0126227	0.183051	0.00457666	0.917885	0.826087	0.00398406	0.830769	0.00334076	0.00479616	0.0065703	0.00409417	0.00432277	0.93018	0.1875	0.916667	0.00806452	0.682432	0.371274	0.0439068	0.884211	0.705128	0.952381	0.822222	0	0.603001	0.45433	0.902027	0.0060423	0.00771129	0.857143	0.773585	0.912121	0.868327	0.913043	0.290909	0.0116482	0.00505051	0.0031348	0.850299	0.0103657	0.00625279	0.0666667	0.813559	0.882576	0.804416	0.90625	0.660494	0.862069	0.32	0.576087	0.740741	0.00531915	0.0047619	0.152681	0.193676	0	0	0.956835	0.954416	0.957801	0.392971	0.954545	0.00795229	0.892377	0.935632	0.901554	0.877551	0.867133	0.219858	0.00762527	0.00670391	0.00678952	0.94	0.964871	0.956522	0.957159	0.959302	0.960114	0.0320513	0.867769	0.00582242	0.00317125	0.734513	0.844937	0.247742	0.536585	0.468208	0.571429	0.437596	0.00946372	0.198711	0.00472144	0.886986	0.00414508	0.00391965	0.0606061	0.00893655	0.326531	0.0621653	0.00199601	0.931373	0.224359	0.329114	0.875	0.301075	0.00411523	0.00533049	0.00191022	0.00728863	0.00255232	0.893805	0.896552	0.903846	0.0035014	0	0.777778	0.864935	0.573265	0.00404449	0.00320856	0.00101215	0.0051458	0.867052	0.0603448	0.0151515	0.0192308	0.649123	0.870801	1	0.0242424	0.975155	0.00881057	0.765957	0.954802	0.214286	0.6875	0.00786517	0.225035	0.152511	0.00497512	0.653257	0.0143737	0.0321416	0.371274	0.0363636	0.0070922	0.00215054	0.736842	0.692308	0.904509	0.893333	0.848837	0.00289855	0.483122	0.0662651	0.015625	0.474576	0.333333	0.210526	0.409805	0.21647	0.00358423	0.685246	0.00518403	0.00451354	0.0063885	0	0.00554583	0.00646204	0.00439727	0.0117779	0.0160317	0.0344177	0.00631712	0.0196203	0.00668896	0.00459418	0.0133333	0.0113717	0.889109	0.00428571	0.00517464	0.00501401	0.00471402	0.0220339	0.00228833	0.00847458	0.00454424	0.587292	0.220016	0.884005	0.850909	0.966292	0.0118657	0.00307456	0.00602141	0.0835136	0.142781	0.104474	0.025286	0.00731113	0.944406	0.869924	0.0222222	0.0131579	0.0172643	0.912852	0.793312	0.8625	0.0833333	0.592728	0.621149	0.635841	0.643755	0.0100448	0.00524934	0.0060241	0.0084507	0.731343	0.443645	0.146301	0.00377358	0.6	0.648148	0.537597	0.792453	0	0.927273	0.00491573	0.046	0.290773	0.00370142	0.0317125	0.0039557	0.00212089	0.669282	0.922345	0.0112676	0.0632872	0.575107	0.00277521	0.00396973	0.00547787	0.85709	0.863929	0.0211946	0.0424981	0.00529874	0.00825083	0	0.0200573	0.329327	0.0480211	0.0168067	0.136729	0.0488095	0.274877	0.0985236	0.330612	0.00691443	0.00214592	0.91453	0.5	0.138079	0.00579557	0	0.697446	0.169545	0.20034	0.28072	0.0263809	0.0168269	0.291912	0.378788	0.203908	0.189359	0.194915	0.169587	0.0540007	0.150538	0.00819309	0.0451183	0.00503637	0.00629077	0.0163886	0.086132	0.360985	0.016331	0.00280899	0.00367685	0.00355774	0.00630063	0.0063033	0.0800139	0.0083518	0.885922	0.455882	0.00648403	0.0109847	0.0116651	0.0224576	0.0324074	0.752525	0.924528	0.00336054	0.00348259	0.00374532	0.00985222	0.00494438	0	0.00502723	0.00647249	0.939841	0.0675241	0.798077	0.0144665	0.910758	0.225246	0.0714286	0.291484	0.295824	0.0673712	0.0827402	0.124391	0.148221	0.0278087	0.239648	0.259009	0.00851582	0.00554156	0.023622	0.104701	0.0106045	0.0509317	0.0534125	0.117881	0.00696864	0.0939597	0.653614	0.624286	0.584179	0.858209	0.0105171	0.00328677	0.0327314	0.17357	0.335539	0.598039	0.164835	0.0228007	0.010886	0.941011	0.00592525	0	0.958084	0.924793	0.913349	0.0437956	0.316176	0.406417	0.00308642	0.00372301	0.614379	0.594357	0.722149	0.0197531	0.0249584	0.702222	0.00186498	0.0253328	0.596026	0.8875	0.0502618	0.00817686	0.233702	0.715686	0.593023	0.854839	0.895823	0.835943	0.0057554	0.0199557	0.00410509	0.00497063	0.140625	0.0891266	0.657431	0.462085	0.0406417	0	0.524781	0.726501	0.00816523	0.85	0.934307	0.89957	0.00547046	0.00524345	0.935874	0.929433	0.925795	0.88	0.00777847	0.00261267	0.00415129	0.00453515	0.00537634	0.0663934	0.0324675	0.0925926	0.0103722	0	0.00629811	0.00423908	0.00976562	0.00324963	0.00632244	0.928082	0.00357052	0.00394417	0.0108992	0.64	0.00537634	0.00496278	0.00365477	0.198157	0.938528	0.937143	0.959064	0.00906344	0.0108333	0.00451467	0.273077	0.0116009	0.00521221	0.00696864	0.00770416	0	0.00439239	0.00192678	0.797238	0.00433754	0.0164918	0.00742881	0.00599042	0.944444	0.219512	0.914187	0.678225	0.00625903	0.646091	0.0434575	0.973684	0.93609	0.867257	0.918803	0.552459	0.734694	0.00554785	0.00568182	0.00312082	0.00577201	0.913486	0.933892	0.786885	0.388651	0.014792	0.22575	0.604128	0.147824	0.884615	0.945455	0.00389864	0.0036452	0.0165563	0.00707214	0.903543	0.599418	0.183406	0.614035	0.0616007	0.556561	0.0786361	0.00384986	0.9375	0.940968	0.91922	0.920943	0.920668	0.768908	0.816501	0.95992	0.0848	0.00647249	0.00189036	0.0125543	0.132794	0.00652529	0.00459921	0.00439975	0.00140056	0.877238	0.0102354	0.002849	0.451572	0.898507	0.948718	0.00696056	0.00727714	0.0467675	0.538232	0.814441	0.820312	0.00464684	0.0156495	0.6875	0.00564972	0	0.146423	0.00541321	0.00886699	0.737463	0.43945	0.084317	0.913075	0.916667	0.783069	0.893082	0.907197	0.0274262	0.00529101	0.00636943	0.00431034	0.00361991	0.736746	0.80012	0.00485437	0.00432982	0.00582363	0.028626	0.00557755	0.0256046	0.00559076	0.00500835	0.926978	0.905213	0.00285714	0.505291	0.876582	0.831923	0.943262	0.783333	0.909556	0.900769	0.171053	0.00389864	0.00429876	0.838304	0.486736	0.2	0.00474342	0.878049	0.959268	0.0705053	0.00537841	0.924528	0.805556	0.888136	0.924623	0.00967558	0.169753	0.915989	0.827586	0.0203125	0.00258065	0.698254	0.391192	0.400862	0.365633	0.535211	0.450161	0.804569	0.751136	0.8	0.744487	0.746269	0.702726	0.605348	0.741573	0.746283	0.863636	0.701278	0.841941	0.84838	0.00682261	0.0257732	0.763496	0.782559	0.831801	0.65002	0.206897	0.112583	0.0581967	0.00127065	0.12724	0.448731	0.446667	0.0805317	0.0281974	0.00537222	0.00963855	0.872197	0.128599	0.00175953	0.0909091	0.0588235	0.00732154	0.00461894	0.0078125	0.924528	0.918338	0.517467	0.0282132	0.306413	0.833718	0.0506329	0.754386	0.723783	0.769231	0.810185	0.910663	0.00417362	0.0038373	0.9	0.00718932	0.00751566	0.00537346	0.0550459	0.00298832	0.505263	0.00311526	0.00362319	0.00409836	0.00486027	0.00740056	0.00617284	0.00559284	0.691057	0.0109364	0.0193966	0.00283286	0.130039	0.829726	0.815	0.00495049	0.00656814	0.0287456	0.794872	0.0528846	0.00568182	0.00287219	0.00789266	0.030969	0.9062	0.258824	0.796083	0.00444939	0.00310238	0.0234542	0.905681	0.927235	0.645161	0.0288754	0.00502513	0.00238758	0.00386997	0.00374532	0.961165	0.849315	0.0259179	0.00425834	0.005341	0.0487288	0.512722	0.777523	0.750809	0.0162413	0.0157895	0.00416667	0.0111421	0.793478	0.886973	0.194444	0.00132802	0.0045208	0.00415282	0.0103093	0.0134804	0.00357143	0.00898876	0.784608	0.889937	0.902732	0.834268	0.712766	0.00339943	0.00144718	0.00457585	0.907277	0.891892	0.00744602	0.835249	0.00533903	0.0063033	0.933594	0.0058997	0.936842	0.857143	0.00491329	0.0308176	0.912568	0.00667408	0.00552486	0.897527	0.892216	0.89297	0.880952	0.920354	0.0176768	0.769912	0.861171	0.0046729	0.883598	0.355556	0.426304	0.869565	0.0562914	0.890625	0.22	0.438983	0.343558	0.515036	0.726755	0.297428	0.445255	0.300058	0.152941	0	0.611111	0.0108005	0.00657414	0.00473934	0.00988412	0.87594	0.929708	0.0837379	0.913793	0.935065	0.00505051	0.932895	0.00317797	0.00311526	0.0321932	0.00211864	0.00157356	0.0610236	0.0019084	0.0239044	0.735242	0.864043	0.00571102	0.00469484	0.00278552	0.00393701	0.00387973	0.826923	0.934673	0.558166	0.76234	0.0305851	0.596491	0.493976	0.0639676	0.00579337	0.522139	0.00989399	0.886555	0.838028	0.94374	0.00183486	0.00692042	0.00265152	0.00831444	0.882353	0.918919	0.923795	0.0862069	0.298314	0.248201	0.7	0.00305188	0.506667	0.353448	0.433566	0.513944	0.229508	0.962	0.00409836	0.0040783	0.0177305	0.00509832	0.0085592	0	0.00837696	0.916168	0.97076	0.780142	0.00484262	0.257463	0.917808	0.00571429	1	0.349455	0.888078	0.00518135	0.0270166	0.221622	0.00803213	0.903846	0.00625869	0.00486145	0.87257	0.84058	0.929766	0.967517	0.0168067	0.00905797	0.00228571	0.959436	0.837037	0.772242	0.00396432	0.0458924	0.00695825	0.00498504	0.00990099	0.00560081	0.0608696	0	0.0141844	0.0040858	0.00757576	0.00388098	0.00625	0.00685267	0.921053	0.949405	0.273775	0.00566802	0.00371058	0.683196	0.00876424	0.0135699	0.0612245	0.00411523	0.936508	0.895161	0.897098	0.939759	0.876405	0.815642	0	0.00361533	0.00738916	0.00619835	0.0050813	0.927966	0.976744	0.00191449	0.64	0.792253	0.296296	0.899194	0	0.00546448	0.3125	0.304348	0.0104086	0.012	0.279762	0.944043	0.632708	0.95082	0.325313	0.365854	0.264444	0.552515	0.0112211	0.00952381	0.0174242	0.039604	0.015625	0	0.00732601	0	0.426471	0.973333	0.00437876	0.00594059	0.00558659	0.00826446	0.959184	0.370536	0.14951	0.0069541	0.13986	0.0221704	0.044843	0.646071	0.707547	0.49537	0.0177515	0.512226	0.783193	0.848168	0.00563698	0	0.0105263	0.0115146	0.00980392	0.972973	0.334901	0.00917431	0.0032	0.0574713	0.00434783	0.00547945	0.00869565	0.00337154	0.880952	0.86875	0.825826	0.00308642	0.90274	0.862857	0.85124	0.848871	0.851852	0.00434783	0.0236686	0	0.0363636	0.926	0.891304	0	0.00487805	0.00550964	0.00738916	0.00149477	0.00495272	0.847826	0.261649	0.896681	0.000511771	0.00524017	0	0.689655	0.00434783	0.672269	0.291139	0.97006	0.00406835	0.00548446	0.9375	0.592593	0.862745	0.85	0.517241	0.132597	0.0429688	0.0212766	0.00472813	0.804734	0.00556715	0.988889	0.822165	0.813433	0.822581	0.787879	0.844444	0.921053	0.00338983	0.882883	0.00301205	0.0055788	0.0173913	0.00538424	0.00596421	0.741433	0.00286041	0.618182	0.508403	0.00430108	0.05	0.00803383	0.842105	0.00913242	0.0132399	0.00591216	0.0029383	0.0373281	0.0044618	0.00412736	0.809524	0.0165344	0.00487013	0.943775	0.624779	0.00428495	0.00173611	0.94086	0.945312	0.136364	0.00432277	0.00274725	0.00754717	0.123457	0.00274223	0.00761905	0.00527009	0.0333839	0.770968	0.594311	0.00843882	0.912	0.886111	0.506494	0.880342	0.0115037	0.733094	0.00567537	0.922772	0.914481	0.0226382	0.955083	0.0885529	0.894737	0.00464037	0.68	0.0433213	0.733645	0.00647249	0.00361882	0.941284	0.963082	0.0071736	0.00512129	0.00409836	0.846154	0.00701754	0.00780781	0.0591017	0.00553797	0.517454	0.601881	0.888889	0.0125224	0	0.00369914	0.00535236	0.963542	0.443478	0.00529101	0.822581	0.00152788	0.0201005	0.944828	0.68	0.670886	0.401109	0.936937	0.00434783	0.128655	0.0567686	0.00606061	0.0010989	0.00387597	0.874419	0.677656	0.59542	0.00145349	0.397507	0.68667	0.00860215	0.908163	0.960784	0.0046344	0.0497427	0.875	0.0132639	0.00334448	0.0059952	0.780769	0.0161616	0.927835	0.933628	0.00967742	0.00468384	0.00792683	0.961924	0.0206022	0.0923077	0.840491	0.916418	0.939496	0.889205	0.0266667	0.0860927	0.615694	0.00782269	0.0141313	0.142857	0.00618557	0.00531511	0.945794	0.760638	0.0128993	0.0952381	0.0055607	0.00406835	0.571429	0.944	0.8	0.94386	0.826923	0.871429	0.928571	0.00791557	0.00112867	0.0269058	0.00662252	0.00985222	0.00524934	0.59467	0.0590909	0.00251256	0.00616333	0.0321593	0.17161	0.0734341	0.790123	0.0719626	0.028133	0.0421377	0.015748	0.0591716	0.0281426	0.0959488	0.134078	0.669271	0.154229	0.136882	0.286385	0.6	0.245921	0.0732601	0.0698413	0.162482	0.0769231	0.00307692	0.11039	0.791469	0.589744	0	0.00298507	0.890625	0.478873	0.683938	0.960265	0.334416	0.0698925	0.0604027	0.00477164	0.0462833	0.00441014	0.004828	0.00475687	0.00877193	0.00578035	0.00234375	0.0260047	0.00272109	0.00803213	0.00362319	0.00753296	0.00902062	0.00401472	0.00586941	0.019	0.00604839	0.00458716	0.0166667	0.964706	0.832461	0.9819	0.950725	0.00978474	0.86747	0.545894	0.00511247	0.913669	0.288719	0.9375	0.918736	0.923077	0.944954	0.00588235	0.00712831	0.0423163	0.00537634	0.292149	0.00245098	0.00669792	0	0.0140127	0	0.0026096	0.00470035	0.00611933	0.00498339	0.00344531	0.0075	0.834951	0.88125	0.178108	0.15625	0.706186	0.658824	0.00119474	0.000698812	0.00484262	0.00344234	0.00618557	0.0117521	0.0452675	0.00658617	0.717333	0.846906	0.00478142	0.0055607	0.00790514	0	0.00333333	0.00611071	0.00613121	0.958743	0.00531209	0.00903226	0.851648	0.0146252	0.0102564	0.00696056	0.717949	0.460654	0.9125	0.78381	0.871429	0.826816	0.697368	0.898427	0.832305	0.860606	0.00567261	0.00660611	0.00329308	0.0363636	0.00509091	0.00349447	0.00245298	0.852459	0.0193548	0.009375	0.030303	0.00733945	0.00984252	0.235023	0.951373	0.544531	0.540609	0.294737	0.0046729	0.0213523	0.00805153	0.00913242	0	0.0163043	0.0064433	0.885417	0.00186916	0.00268817	0.00167785	0.00422535	0.00472441	0.72	0.0756501	0.018018	0.0695652	0.00281492	0	0.00429711	0.00189663	0.62069	0.0138138	0.0458221	0.00619835	0	0.00347222	0.00265957	0.00759494	0.00634518	0.00208117	0	0.00319898	0.00389864	0.00311042	0.0179171	0	0.785494	0.00551398	0.292683	0.011236	0.00610433	0.121212	0.0055991	0.000969932	0.131579	0.157233	0.948837	0.383562	0.782906	0.0105402	0.00839552	0.0433213	0.00815558	0.603175	0.00754717	0.00882353	0.00350631	0.885305	0.776156	0.744681	0.00534283	0.0109661	0.235392	0.00444727	0.0121951	0	0.94462	0.00395257	0.866667	0.14653	0.00990099	0.0070922	0.004363	0.004329	0.00979432	0.0213904	0.00750268	0.00307692	0.00271739	0.826923	0.44668	0.678274	0.0120482	0.00483092	0.00459318	0.00662252	0.00368664	0.00420168	0.00221239	0.645349	0.00335946	0.00191939	0.0871935	0.00389105	0.781421	0.00203252	0.00323102	0.0202703	0.916071	0.00353669	0.00475285	0.612903	0.72332	0.657895	0.00633641	0.00584795	0.00234192	0.816092	0.013587	0.00164745	0.00684932	0.00913242	0	0.00232558	0.0182232	0.00633357	0.00429185	0.00598205	0.0109127	0.157895	0.32069	0.214286	0.00591716	0.00449843	0.0378378	0.2673	0.00570125	0.00736377	0.265033	0.142857	0.00479616	0.00535714	0.0021097	0.00284414	0.0104822	0.00595238	0.00252951	0.59375	0.00970874	0.00918635	0.304985	0.172358	0.637343	0.367384	0.0169903	0.666667	0.467413	0.257675	0.118239	0.0521739	0.445415	0.666667	0.0527046	0.121987	0.493473	0.196891	0.258621	0	0.792683	0.00204499	0.00476758	0.874572	0.913551	0.861702	0.845963	0.863173	0.824	0.869205	0.945493	0.87969	0.848085	0.00333333	0.00530973	0.481481	0.947059	0.874702	0.895238	0.00387222	0	0.336484	0.00693642	0.00348432	0.671835	0.872524	0.215517	0.88587	0.538462	0.679715	0.770115	0	0.00638298	0.945946	0.011194	0.00409357	0.368932	0.0431779	0.444444	0.00318471	0.00742574	0.674825	0.935976	0.967742	0.899543	0.141058	0.833333	0.00522876	0.00825309	0.0106383	0.91954	0.0085034	0.00434468	0.005005	0.961039	0.519774	0.814815	0.945513	0.93777	0.928144	0.00786164	0.00118624	0.00555556	0.386567	0.0101523	0.1625	0.010989	0.956044	0.959732	0.77193	0.00352858	0.00326797	0.16129	0.733333	0.0398936	0.443182	0.00708383	0.0051458	0.274272	0.721154	0.00649351	0.037594	0.437055	0.334821	0.0156425	0	0.0523256	0.0120482	0.048	0.194614	0.85129	0.927559	0.00698603	0.00431965	0.863095	0.830247	0.395349	0.313889	0.288462	0.193798	0.382514	0.00524345	0.00200803	0.00437956	0.854167	0.956643	0.957447	0.951219	0.181818	0.924528	0.0172414	0.0129032	0	0.0359712	0.79562	0.113043	0.158333	0.0401107	0.878049	0.00294118	0.00507357	0.00623701	0.005	0	0.901099	0.825792	0.180723	0.0124127	0.0581395	0.314146	0.493237	0.00368098	0.871795	0.58427	0.0608696	0.319149	0.102703	0.393939	0.00252525	0.684647	0.94742	0.913242	0.00172563	0.00490196	0.00719729	0.234568	0.892308	0	0.945946	0.911765	0.0674157	0.281818	0.854369	0	0.813559	0.679558	0.935185	0.955752	0.481728	0.925347	0.444444	0.673611	0.888889	0.00514801	0.00703518	0.0367893	0.00390829	0.00553899	0.5	0.913793	0.0285714	0.492754	0.907216	0.879245	0.733533	0.00547945	0.114286	0.6	0.206897	0.457746	0.445652	0.607242	0.88535	0.791045	0.833333	0.947115	0.626016	0.338983	0.596491	0.0284091	0.00594059	0.0170032	0.00807265	0.0422886	0.00701754	0.0807601	0.013683	0.0035461	0	0.00728155	0.00510856	0.0574972	0.24024	0.115702	0.00298507	0.00766284	0.00787402	0.396896	0.901408	0.829897	0.00674157	0.00644238	0.00681141	0.0031617	0.00716479	1	0.140271	0.84507	0.555556	0.285714	0.942623	0.00411523	0.907426	0.00393701	0.00448934	0.00329877	0.0352423	0.931689	0.795455	0.00163265	0.0696864	0.00169779	0.737265	0.125645	0.00770713	0.268657	0.0876494	0.0119048	0.943925	0.368984	0.769231	0.0833333	0.00420168	0.00286123	0.004662	0.0633803	0.00603217	0.0052356	0.00440529	0.613861	0.1	0.00333969	0.00569801	0.00498442	0	0.934783	0.906667	0.979592	0.172414	0.97351	0.962008	0	0.0665623	0.0193548	0.813559	0.949153	0	0.828446	0.422222	0.946565	0.0675676	0.0547264	0.540541	0.907975	0.705882	0	0.818653	0.75	0.880952	0.0745543	0	0.951219	1	0.891892	0.339286	0.959184	0.393939	0.96875	0.387097	0.965517	0.889764	0.00197239	0.00611451	0.00436205	0.019802	0.00647668	0.0882353	0.00963524	0.0238727	0.00564573	0.00269058	0.0069541	0.00592593	0.00266383	0.501658	0.00301887	0.0923077	0.00542299	0.00833333	0.624	0.367401	0.254717	0.00575126	0.00692042	0.920694	0.289054	0.432796	0.00117371	0	0.0225352	0.00610998	0.659091	0.00176056	0.0105062	0.0100629	0.00980392	0.0983607	0.566234	0.191095	0.00286533	0.00842697	0.0555556	0	0.0134875	0.862259	0	0.00227273	0	0.00243902	0.0148148	0.00633312	0.131579	0.857143	0.00219901	0.00578807	0.533333	0.0027027	0.8125	0.0909091	0.00655738	0.0139581	0.820225	0.00373599	0.201117	0.00235849	0.00236407	0.00487013	0.00248139	0.231005	0.00682261	0	0.0110345	0.00487805	0.27027	0.892734	0.751174	0.0164084	0.28223	0.481715	0.524412	0.0909091	0.0808824	0.250804	0.124803	0.0524194	0	0.00249128	0.872751	0.844961	0.00986842	0.0106383	0.00614251	0.767692	0.784424	0.866906	0.882883	0.00289855	0.00460829	0.947552	0.885522	0.762284	0.853659	0.771505	0.00313316	0.0117647	0.00391061	0.587435	0.507937	0.0087108	0.0327869	0.954265	0.0185185	0.00598802	0.0117329	0.0140845	0.00544747	0.00554608	0.00475436	0.00762301	0.0267857	0.383929	0.0945274	0.0151515	0.00666667	0.380952	0.451497	0.447573	0.0212766	0.0032066	0.163636	0.0479452	0.105263	0.0116861	0.506024	0.508475	0.00265252	0.0152207	0.870849	0.00347222	0.0107527	0.104186	0.0342466	0.00653595	0.00681044	0.00374532	0.6	0.00380228	0.025641	0.00700525	0.00708215	0.217054	0.401168	0.0105519	0.00801282	0.00403458	0.0208333	0.796296	0.00956175	0.00533491	0.906856	0.950669	0.00361272	0.190184	0.00519288	0.00240385	0.00274725	0.0167598	0.0178571	0.1	0.272727	0.0714286	0.00289017	0.00447227	0.105263	0.00617284	0.00521221	0	0.0295455	0.00567376	0.105164	0.319887	0.333333	0.192053	0.00433526	0.415205	0.00987654	0.392157	0.00444444	0.00268097	0.104418	0.00931099	0.0127877	0.360465	0.904762	0.757303	0.92	0.319672	0.944976	0.0111888	0.00713267	0.00680272	0.00704225	0.0155039	0.355263	0.255814	0	0.350877	0.00421496	0.00440529	0.00721501	0.00612341	0	0.00636537	0.00170213	0.428571	0.57554	0.90625	0.376812	0.609195	0.00911854	0.85122	0.808789	0.913486	0.924971	0.0868597	0	0.00246305	0.0411765	0	0.0337079	0.00439883	0.00542495	0.947935	0.942568	0.822064	0.958333	0.917169	0.91866	0.166667	0.00671141	0.0057971	0.0076746	0.00495049	0	0.705882	0.0100402	0.00669643	0.170626	0.00939702	0.891641	0.718182	0	0.00174927	0.003367	0.00215517	0.0100942	0.9	0.882653	0.125996	0.108333	0.01	0	0.0055325	0.00528541	0.876368	0.251938	0.053125	0.0121951	0.0140187	0.00571429	0.00392157	0.330065	0.333333	0.306818	0.493776	0.101587	0.111111	0.962865	0.965909	0.919571	0.948339	0.942308	0.326241	0	0.00708502	0.865672	0.823944	0.902537	0.030303	0.328125	0.012959	0.952286	0.0551724	0.557252	0.950769	0.875486	0.941176	0.973214	0.970326	0.838596	0.966667	0.886525	0.962963	0.00625	0.848442	0	0.910345	0.963636	0.957655	0.00714286	0.577103	0.0145985	0.964789	0.0231362	0.896341	0.0015748	0.909341	0.898305	0.0641593	0.1	0.00887574	0.0184443	0.358932	0.721311	0	0.00310559	0.0151515	0.0228833	0.0204082	0	0.514019	0.791667	0.864078	0.65493	0.736264	0.011655	0.00677638	0.00114811	0.438525	0.045614	0.457143	0.00580552	0.84	0.511628	0.910112	0	0.0465116	0.923077	0.736434	0.933526	0.952756	0.142857	0.889262	0.875	0.00598802	0	0.00478354	0.00462058	0.013089	0.947955	0.947608	1	0.0869565	0.00301811	0.012	0.00518903	0.002574	0.771825	0.028777	0.00134228	0.302083	0.00528084	0.00474684	0.00578035	0.0597484	0.519231	0.00431965	0.252717	0.442308	0.727273	0.878788	0.00364964	0.975	0.606061	0.00974026	0.00415369	0.152439	0.0349794	0.887097	1	0.942308	0.765957	0.00682128	0.0156986	0.894273	0.904594	0.0675676	0.611111	0.780842	0.571429	0.5	0.671053	0.407407	0.00767263	0.787109	0.121019	0.53125	0	0.716418	0.345216	0.234829	0.349112	0.134328	0.8125	0.884615	0.66	0	0.00542169	0.00155642	0.175573	0.653846	0.279817	0.822581	0.421053	0.714286	0.63587	0.0408163	0.449315	0.432967	0.126214	0.260563	0.683761	0.103448	0.292517	0.258621	0.444444	0.272472	0.532338	0.457447	0.285714	0.645455	0.00645161	0.354115	0.00637959	0.907801	0.772414	0.734375	0.0544872	0.817204	0.670412	0.482456	0.371758	0.579365	0.343849	0.4375	0.127119	0.223485	0.981132	0.133758	0.0840909	0.0714286	0.4	0.412698	0.142857	0.948276	0.5	0.883721	0.0498339	0.924812	0.753425	0.00921659	0.00651466	0.412162	0.583333	0.431884	0.521898	0.318841	0.45	0.112903	0.279365	0.146497	0.0666667	0.648649	0.44	0.17757	0.645722	0.541502	0.349606	0.0491803	0.459459	0.4	0.115607	0.0358491	0.41744	0.129979	0.787356	0.795652	0.479381	0.367089	0.797601	0.0288029	0.00744417	0.0255102	0.623762	0.726277	0.777439	0.794964	0.751323	0.787313	0.184739	0.0759494	0.777778	0.521429	0.0044374	0.00228534	0.06788	0.152542	0.00900901	0.728261	0.131148	0.768116	0.88189	0.00361228	0.00395257	0.00217865	0.860656	0.00175131	0.833333	0.714286	0.318182	0.694118	0.293878	0.92	0.0345821	0.887805	0.00483203	0.00564972	0.0547112	0.942308	0.933884	0.254386	0.1	0.80137	0.950943	0.946502	0.93838	0.0555556	0.00666667	0.930464	0.587571	0.918999	0.940063	0.0977444	0.905983	0.00453258	0.00342633	0.71179	0.872483	0.93633	0.855019	0.00398406	0	0.00741656	0.00349786	0.00485175	0.933638	0.42246	0.766667	0.868624	0.75873	0.00558659	0	0.00265722	0.00954654	0.536313	0.936118	0.92582	0.0110585	0.0272374	0.270588	0.941176	0.952096	0.375	0.0160858	0	0.00282486	0.80611	0.791774	0.0027027	0.00668896	0.00552826	0.00957661	0.469528	0.8117	0.0330761	0.879717	0.928571	0.744898	0.776042	0.887821	0.413187	0.824675	0.00184843	0.00524246	0.00746965	0.00713267	0.00263852	0.091358	0.886905	0.776699	0.764706	0.944584	0.795566	0.917588	0.684262	0.025974	0.0167715	0.93887	0.889302	0.93695	0.924812	0.895851	0.919674	0.791304	0.226846	0.881818	0.78602	0.446066	0.284031	0.277635	0.0885417	0.236246	0.91504	0.0193237	0.933507	0.857143	0.92068	0.502283	0.953258	0.929825	0.333333	0.18156	0.116448	0.210053	0.205984	0.151648	0.208807	0.217423	0.314894	0.366013	0.496124	0.14966	0.166365	0.212796	0.0436681	0.058072	0.0564304	0.285369	0.852713	0.104644	0.346821	0.134027	0.952278	0.0141844	0.0536364	0.28146	0.0425532	0.0125647	0.471088	0.449045	0.218302	0.147239	0.119272	0.0701531	0.0392157	0.153061	0.16	0.553128	0.117165	0.0120482	0.454545	0.903346	0.915663	0.936893	0.0057947	0.877778	0.448349	0.871547	0.962707	0.917018	0.934146	0.890017	0.910221	0.963115	0.930631	0.937288	0.00301386	0.0763251	0.00438596	0.792135	0.815988	0.932902	0.940412	0.800536	0.857143	0.84375	0.27874	0.279006	0.521107	0.857143	0.0472313	0.057187	0.00295858	0.858025	0.467305	0.789225	0.524752	0.731897	0.67304	0.66218	0.108959	0.907173	0.893333	0.880303	0.945455	0.460526	0.289908	0.585421	0.903828	0.719723	0.810458	0.901408	0.00254453	0.942029	0.801898	0.8375	0.964838	0.958109	0.416667	0.942999	0.934641	0	0.0488066	0.938776	0.922872	0.857798	0.945946	0.509434	0.930693	0.929825	0.962891	0	0.938912	0.0132743	0.604743	0.0382514	0.917526	0.0166577	0	0.704846	0.00702189	0.150607	0.451613	0.847731	0.90989	0.888587	0.00733945	0.00553761	0.952128	0.800554	0.800472	0.911765	0.176904	0.0040568	0.0243446	0.00967937	0.914179	0.956907	0.951267	0.813579	0.836576	0.0203081	0.0657277	0.891231	0.920833	0.867925	0.92529	0.524144	0.913821	0.888041	0.854626	0.955157	0.935233	0.947368	0.960714	0.358824	0.079096	0.102564	0.281086	0.70777	0.534743	0.807083	0.894994	0.933014	0.1	0.358209	0.735189	0.915607	0.875	0.843478	0.740909	0.914191	0.880784	0.905275	0.781095	0.828846	0.866379	0.854586	0.680851	0.899761	0.820375	0.774648	0.9	0.0544872	0.626234	0.808102	0.842593	0.86924	0.91	0.902817	0.833116	0.636364	0.0233853	0.864007	0.688889	0.843587	0.728346	0.0714286	0.114657	0.0143113	0.00626566	0	0.881988	0.735294	0.945417	0.934189	0.945098	0.869919	0.819355	0.327273	0.930233	0.912397	0.941687	0.936473	0.934744	0.0285714	0.894834	0.832787	0.645283	0.732888	0.805019	0.647744	0.87191	0.673287	0.0581751	0.0431894	0.703016	0.605081	0.870861	0.087217	0.947826	0.790941	0.557522	0.942308	0.933773	0.950099	0.947967	0.681818	0.890244	0.911765	0.264095	0.947619	0.846154	0.948546	0.924205	0.941704	0.951111	0.914807	0.210959	0.00275103	0.00626959	0.00270563	0.00779727	0.00402414	0.00463679	0.00126103	0.0056926	0.274939	0.90493	0.932203	0.492308	0.952618	0.98087	0.940833	0.57113	0.114527	0.0132626	0.007768	0.00336927	0.00426439	0.00778008	0.0818182	0.0042943	0.00390829	0.0190476	0.00823045	0.931551	0.919355	0.873143	0.871622	0.793939	0.0606061	0.898773	0.0047619	0.79798	0.337943	0.00744879	0.00479616	0.0116711	0.00470958	0.00353934	0.00510204	0.902083	0.986486	0.921333	0.906634	0.785088	0.931346	0.9275	0.974312	0.89726	0.851145	0.717949	0.00874432	0.765432	0.00404313	0.017762	0.00690608	0.00596659	0.703518	0.692308	0.0314961	0.0200803	0.0337478	0.00490196	0.785276	0.808096	0.968015	0.909302	0.834437	0.976991	0.954198	0.934003	0.00478469	0.00290391	0.00579374	0.00309872	0.00436681	0.00740349	0.0020429	0.00759219	0.00536193	0.705298	0.00756859	0.00299401	0.00385505	0.0512821	0.704082	0	0.00350672	0.114673	0.00498132	0.11828	0.147147	0.0174497	0.24004	0.134694	0.241379	0.562052	0.34589	0.145038	0.00506512	0.00449371	0.00728863	0.0046811	0.00275672	0.931872	0.00611791	0.197183	0.982759	0.965704	0.00536769	0.00615132	0.00353357	0.9625	0.211796	0.219269	0.00744602	0.00294985	0.0044757	0.00600858	0.0518293	0.00406504	0.00412371	0.00666173	0.0818876	0.00420088	0.00794764	0.821583	0.657143	0.065	0.00444162	0.00841424	0.0137525	0.0103896	0.750663	0.00935961	0.00369588	0.00420168	0.0460526	0.805915	0.00981595	0.361299	0.00678222	0.03125	0.07251	0.90257	0.759701	0.681564	0.00348086	0.00881834	0.929134	0.0207254	0.0191693	0.00247831	0.00197628	0.819767	0.258706	0.525373	0.560976	0.101619	0.795735	0.221198	0.0495485	0.0309524	0.316067	0.504823	0.461261	0.264198	0.485714	0.186047	0.0205761	0.00673401	0.012869	0.0727273	0.927896	0.95881	0.00412882	0.0177215	0.0249792	0.015625	0.00487329	0.0292929	0.00401002	0.0108303	0.003427	0.728	0.00355872	0.0045598	0.705314	0.00567686	0.00417537	0.0177539	0.242063	0.00632911	0.010716	0.004111	0.884835	0.463878	0.28004	0.00149925	0.00229095	0.171211	0.0103986	0.00832639	0.0038835	0.00463082	0.635434	0.652778	0.592841	0.0263653	0.00174825	0.00674374	0.890496	0.880099	0.0245399	0.77375	0.931461	0.384615	0.1	0.00473416	0.0680851	0.137398	0	0.00442478	0.0108108	0.00348432	0.0402726	0.0202429	0	0.420179	0.367316	0.00283286	0.00807754	0.0552764	0.00533049	0.00675676	0.384058	0.533333	0.726974	0.939024	0.863563	0.926302	0.94709	0.961735	0.879859	0.886326	0.335472	0.915254	0.714286	0.743056	0.934132	0.93617	0.932745	0.837838	0.917889	0.0234645	0.00803213	0.833333	0.609907	0.961929	0.910136	0.933033	0.876812	0.904626	0.891935	0.954663	0.300195	0.00921187	0.647059	0.860792	0.00208442	0.0307808	0.607492	0.00766509	0.00460224	0.839635	0.906314	0.91252	0.915094	0.00426743	0.881838	0.898305	0.896296	0.00913242	0.00241352	0.00459559	0.0104439	0.24221	0.850038	0.567469	0.28496	0.352941	0.902174	0.885057	0.00874317	0.00553899	0.199789	0.92043	0.862319	0.47494	0.0943396	0.212585	0.0116086	0.0077821	0.0502326	0.582931	0.840607	0.691131	0.0354331	0.461039	0.466667	0.81134	0.291866	0.00546448	0.00275735	0.00352734	0.106383	0.673036	0.0389908	0.855159	0.0867052	0.1875	0.816532	0.282424	0.0543131	0.52947	0.804054	0.0194301	0.207453	0.536965	0.00426945	0.71875	0.137931	0.00970874	0.00688705	0.00436364	0.00681431	0.01875	0.121622	0.536977	0.904762	0.86351	0.00528169	0.00496032	0.0083089	0.00740741	0.0052717	0.924791	0.00587969	0.00578871	0.00415321	0.713647	0.772093	0.0811456	0.0178817	0.012931	0.025953	0.187066	0.19423	0.0127119	0.777429	0.427586	0.914062	0.00416667	0.928571	0.00352823	0.00625	0.401429	0.337759	0.0114703	0.0192308	0.0149254	0.00508331	0.00354153	0.938819	0.929499	0.00308261	0.000771605	0.0519481	0.018931	0.203125	0.318841	0.00766284	0.0108108	0.0380952	0.375	0.345528	0.619048	0.252427	0.714286	0.866667	0.460317	0.130435	0.150943	0.856881	0.078534	0.39881	0.0456432	0.164179	0.218935	0.235209	0.0949721	0.75	0.0666667	0.832487	0.00374332	0.0081103	0.0205423	0.00862745	0.0115274	0.245739	0	0.00410846	0.802817	0.0966387	0.00297841	0.170588	0.866667	0.00227531	0.00588928	0.00738916	0.00641026	0.874267	0.716102	0.825581	0.807325	0.743341	0.815217	0.0921053	0.762887	0.370629	0.0065407	0.00574713	0.0299625	0.00665188	0.820189	0.758621	0.537037	0.197183	0.914286	0.00379049	0.879679	0.917636	0.163043	0.790698	0.636842	0.930818	0.751323	0.571768	0.662162	0.844444	0.00460224	0.941176	0.00481026	0.137931	0.954128	0.0037155	0.00848999	0.00604839	0.455696	0.00516351	0.016129	0.114525	0.391304	0.541667	0.896552	0.130275	0.914916	0.00384615	0.00459559	0.00312744	0.666667	0.00453772	0.942308	0.00236128	0.00444664	0.00291687	0.488722	0.135714	0.769231	0.00380022	0.100719	0.0352941	0.0148936	0.901499	0.956996	0.968944	0.980519	0.740964	0.903704	0.871287	0.937294	0.353982	0.402062	0.166667	0.860335	0.654255	0.936364	0.801653	0.0938166	0	0.26087	0.0040313	0.00267023	0.00390625	0.0889328	0.0284091	0.0059676	0.0509915	0.5625	0.861335	0.769953	0.911736	0.938744	0.97027	0.952941	0.00610329	0.849192	0.881119	0.179856	0.896552	0.20122	0.838057	0.945205	0.77551	0.00497306	0.0154905	0.0439367	0.90796	0.761905	0.698745	0.958763	0.115233	0.00895522	0.946488	0.0453939	0.00429316	0.287671	0.646113	0.938144	0.772894	0.0833333	0.818182	0.810631	0.862745	0.740741	0.506849	0.692308	0.261194	0.751825	0.418182	0.00413467	0.90411	0.922414	0.961127	0.937158	0.616822	0.514451	0.950549	0.353846	0.723906	0.0602864	0.00471254	0.0181406	0.0227273	0.593333	0.0318471	0.636704	0.282667	0.895522	0.909091	0.00264901	0.010352	0.697674	0.739035	0.913928	0.840206	0.945946	0.153846	0.957655	0.203488	0.0654762	0.0784314	0.943182	0.193142	0.25288	0.571429	0.147321	0.538327	0.0136986	0.123288	0.0197015	0.0588235	0.0288714	0.056338	0.184946	0.1375	0.102041	0.448718	0.477238	0.34512	0.246599	0.166378	0.0891089	0.903226	0.689266	0.906542	0.847049	0.0912162	0.0188679	0.904348	0.909774	0.854167	0.738636	0.893155	0.926829	0.910256	0.868852	0.911548	0.925325	0.846154	0.88664	0.869048	0.814315	0.00527357	0.87069	0.00402414	0.867647	0.00290928	0.832298	0.807692	0.850459	0.818681	0.948718	0.586021	0.217949	0.194444	0.480315	0.00865266	0.252336	0.283019	0.273021	0.0554217	0.354651	0.60585	0.52322
HO028	0.110813	0.0890373	0.0769231	0.216216	0.893617	0.952991	0.923611	0.758065	0.93578	0.857143	0.728571	0.751111	0.876405	0.902655	0.852941	0.883721	0.706422	0.950429	0.473684	0.152542	0.00345423	0.820895	0.00274725	0.00669856	0.00838223	0.00749064	0.00704225	0.94084	0.174312	0.378361	0.326923	0.039823	0.0381356	0.0941176	0.0552764	0.0795724	0.0237358	0.00239521	0.825397	0.901007	0.833935	0.0891089	0.00302267	0.949153	0.00500626	0.00614754	0.13302	0.011925	0.93602	0.00596659	0.00882613	0	0.01002	0.00643651	0.0952381	0.314286	0.796992	0.00589226	0.0035545	0.366197	0.874208	0.984375	0.431354	0.749665	0.911111	0.924242	0	0.808081	0.983784	0.96496	0.817259	0.972746	0.939759	0.872222	0	0.0148515	0.163489	0.3	0.176259	0.0689655	0.168831	0.370787	0.12069	0.032	0.284314	0.0877617	0.079646	0.108911	0.102113	0.676923	0.00244499	0.00513845	0.00143062	0.422569	0.0252016	0.481707	0.8	0.110979	0.946136	0.0148544	0.509669	0.922905	0.200826	0	0.016	0.0049904	0.00574713	0.0335821	0.954545	0.00240964	0.0554054	0.0373961	0.154047	0.083167	0.0034188	0.0188679	0.00453172	0.00391134	0.00849515	0.97549	0.802657	0.00477327	0.00798226	0.661829	0.545455	0.328846	0.195439	0.0363531	0.748765	0.71	0.102564	0.00178571	0.712871	0.106667	0.927419	0.0510046	0.00873617	0.00144509	0.216837	0.226837	0.590449	0.00552486	0.00722022	0.00566038	0.959494	0.965342	0.932331	0.00654664	0.918015	0.889764	0.893162	0.912676	0.00686695	0.00397614	0.949232	0.688889	0.00427611	0.00439883	0.934381	0.670588	0.00438212	0.0101597	0.753927	0.907157	0.929825	0.938679	0.916563	0.945205	0.792523	0.817073	0.787986	0.00519169	0.529141	0.00536193	0.91423	0.548077	0.014359	0.477038	0.0134529	0.0353887	0.320513	0.176471	0.0103926	0.00773196	0.00377537	0.00232288	0.931208	0.00520833	0.0076199	0.00851064	0.00330396	0.0475448	0.141119	0.800922	0.896516	0.0068306	0.0242131	0.012987	0.875969	0.0508876	0.00213447	0.00178571	0.00214592	0.00595238	0.00371747	0.00395257	0.00290909	0.0061674	0.877778	0.88	0.864078	0.0153173	0.164384	0.909091	0.25	0.101266	0.602151	0.686047	0.948276	0.901322	0.624473	0.163522	0.120879	0.597015	0.794118	0.00541638	0.00273723	0.00383142	0.00511509	0.0428164	0.0410146	0.151706	0.044241	0.0315457	0.175166	0.00447928	0.00461255	0.00510949	0.00353857	0.00599161	0.152263	0.0134831	0.00326797	0.0242424	0	0.00196773	0.0182342	0.00127389	0.763736	0.0041841	0.012987	0.00633484	0.00394477	0.00425834	0.766355	0	0.00544959	0.00303951	0.0223881	0.0819838	0.0729167	0.115646	0.00824873	0.00130719	0.0116347	0	0.00386598	0.0049867	0.15493	0.00814664	0	0.0044226	0	0.00250627	0.00529801	0.891239	0.982558	0.732794	0.765957	0.00650195	0.0101597	0	0	0.00837521	0	0	0.00494132	0.423077	0.154277	0.118343	0.015873	0.0691824	0.0509666	0.010355	0.00601202	0.00653595	0.00598802	0.985075	0.0958904	0.00869565	0.0151007	0	0.455003	0.421964	0.965517	0.883777	0.947791	0.963173	0.965368	0.00638298	0	0.00214592	0.457143	0.66	0.0056391	0.00143472	0.00263852	0.00826446	0.701987	0.00932401	0.00383509	1	0.0345149	0.00297841	0.851351	0.843972	0.7	0.724409	0.861111	0.788321	0.683168	0.872266	0.878788	0.871094	0.777439	0.80067	0.00508259	0.00497512	0.0114123	0.0198276	0.70194	0.765832	0.010352	0.0297556	0.015873	0.04	0.0496575	0.0503563	0.0267142	0.0124224	0.00423729	0.00658617	0.00704225	0.00923254	0.00262743	0.120517	0.376569	0.0248756	0.00456919	0.00520059	0.0294643	0.15565	0.0175439	0.00854701	0.391892	0.0080429	0.961444	0.103448	0.723521	0.874214	0.920918	0.948276	0.934589	0.951977	0.00375235	0.905622	0.00528402	0.029052	0.205619	0.202381	0.0283976	0.0460905	0.699052	0.61745	0.0281174	0.199532	0.025641	0.252189	0.942373	0.955208	0.918103	0.968436	0.87451	0.936571	0.914172	0.267537	0.97048	0.938619	0.952428	0.889831	0.967419	0.00647017	0.95942	0.934363	0.00455927	0.00290276	0.966165	0.697348	0.079566	0.84587	0.934389	0.791583	0.905882	0.834951	0.00869061	0.00364678	0.00536913	0.0109689	0.00740741	0.00480769	0.0220674	0	0.0590717	0.0117955	0.00534402	0.00619835	1	0.0379182	0.004245	0.948148	0.00193548	0.00160772	0.00472973	0.00488202	0.685185	0.551476	0.776316	0.752451	0.656627	0.00200481	0.00377181	0.00674536	0	0.912195	0.00063012	0	0.0105263	0.00693642	0.0132312	0.0155356	0.00125156	0.734756	0.00647948	0.941714	0.0535117	0.00314218	0.255365	0.00249377	0.00331858	0.0190931	0	0.00515996	0.00371058	0.611617	0.0134454	0.961326	0.716981	0.00718391	0.00613497	0.420797	0.00734214	0.890282	0.00378072	0.907216	0.887179	0.00374933	0.00547645	0.777778	0.0670554	0.726596	0.827438	0.00572687	0	0.0304414	0.772	0.934116	0.0193548	0.232959	0.0015873	0	0.00403226	0.00531915	0.867821	0.823755	0.920765	0.00556242	0.00802334	0.0427861	0.0923994	0.940397	0.963462	0.955585	0.942739	0.00565371	0.0434783	0.00411805	0.0506329	0.0762125	0.037037	0.897527	0.00888889	0.00345224	0	0.453513	0.00574713	0.0404494	0.00892857	0.927212	0.290323	0.920602	0.980769	0.00583942	0.00436681	0.754717	0.0418227	0.0452381	0.400943	0.0969337	0.118243	0.0139276	0.0103093	0.0640902	0.017801	0.00755668	0.310559	0.5925	0.244838	0.135071	0.865285	0.938172	0.753425	0.95914	0.163934	0.00803859	0.00746269	0.00469925	0.145794	0.119318	0.0617089	0.654902	0.0226917	0.80057	0.328358	0.00882724	0.00690608	0.0425532	0.010625	0.0593368	0.895652	0.892744	0.0134983	0.00451031	0	0.0132341	0.860174	0.940414	0.958124	0.964179	0.946429	0.961071	0.866761	0.86383	0.952415	0.926829	0.95114	0.943878	0.461538	0.00310559	0.00925926	0.00485044	0	0.911472	0.950226	0.00881834	0.0043222	0.626937	0.165975	0.967742	0.00517688	0.887195	0.911628	0.0174419	0.00330943	0.00495868	0.75	0.00434405	0.0107527	0.00393701	0.215168	0.637717	0.931973	0.826389	0	0.00455235	0.00141643	0.00460829	0.746667	1	0.00442968	0.00206612	0.260606	0.529915	0.925373	0.939002	0.942813	0.146341	0.0077343	0.00336984	0.732394	0.867347	0.916667	0.952941	0.0625	0.851429	0.847953	0.415094	0.9125	0.203926	0.631068	0.432927	0.238532	0.366071	0.0030581	0.0047259	0.00864198	0.0787879	0.0170244	0.400794	0.00586701	0.647436	0.521236	0.214286	0.106061	0.610169	0.332979	0.00431965	0.327485	0.00344828	0.00575816	0.00858369	0.49729	0.00311284	0.00744417	0.00625	0.00767918	0.885135	0.00359281	0.00760456	0.699029	0.953488	0.882051	0.905882	0.888889	0.940298	0.00344828	0.0147505	0.0727869	0.413846	0.395105	0.84	0.823529	0.3	0.0057971	0.0119048	0.0102041	0.00364964	0.0315315	0.958435	0.0487805	0.00278884	0.00575816	0.00862069	0.0319489	0.00618375	0.00310881	0	0.824894	0	0.97619	0.775	0.00854701	0.0507519	0.00334448	0.031746	0.0022779	0.210526	0.00301205	0	0.0693069	0.545455	0.0590476	0.198165	0.378151	0.00651273	0	0.0170261	0.00307929	0.0140264	0.251852	0.988372	0.197183	0.00605602	0.741379	0.00591716	0.782609	0.830189	0.92	0.69863	0.32316	0	0.0664452	0.456284	0.00606061	0.637931	0.142857	0.793651	0.87234	0.0926244	0.691558	0.706667	0.457831	0.00645161	0.00528169	0.00707547	0.96	0.61194	0.709677	0.968944	0.351759	0.953333	0.950413	0.0465444	0.682243	0.707317	1	0.957143	1	0.380282	0.651685	0.297872	0.15748	0.1	0.266667	0.212121	0.177215	0.168317	0.733333	0.047619	0.178082	0.163043	0.00655977	0.0202703	0.725904	0.00483759	0.262651	0.0863309	0.181818	0.170681	0.0521327	0.011811	0.00240964	0.00269542	0.21791	0.276688	0.0030303	0.00581395	0.761905	0.0332203	0.00573614	0.00204499	0.00233372	0.00469484	0.00404858	0.253995	0.186508	0.00490196	0.430368	0.00268456	0.00250941	0.928889	0.00769231	0.00920245	0.00294551	0.979381	0.00840336	0.888889	0.234151	0.253333	0.592308	0.363057	0.00518519	0.245426	0.02457	0.00692841	0.00224215	0.00579151	0.0129234	0.00970874	0.940776	0.915601	0.956311	0.867925	0.799743	0.914315	0.844221	0.344828	0.0411985	0.0310559	0.00386432	1	0.285714	0.860294	0.0645161	0.363636	0.822281	0.0058382	0.00617284	0.0221607	0.953125	0.00791557	0.941392	0.00688073	0.00495868	0.00213523	0.00478469	0.0123119	0.00612423	0.030303	0.108571	0.874585	0.884858	0.552408	0.0208914	0.0088968	0.00830737	0.0134228	0.219092	0.0122087	0.0241546	0.891139	0.916667	0	0.00311526	0	0.00196078	0.020436	0.953271	0.931738	0.940092	0.985611	0.89697	0.0576441	0.819495	0.340697	0.229798	0.00971503	0.00229885	0.359897	0.174775	0.171772	0.843137	0.0909091	0.00598802	0.0112045	0.0238663	0.108108	0.806202	0.722892	0.0226197	0.0540541	0.946809	0.589286	0.65	0.859259	0.92654	0.875	0.942775	0.0578158	0.00728863	0.135936	0.875	0.544815	0.96	0.00667557	0.00321285	0.00507614	0.00902935	0.941176	0.0759013	0.00433839	0.300813	0.00690608	0.0978261	0.938053	0.00609756	0.00475543	0.918919	0.208955	0.00313808	0.808602	0.480144	0.575	0.571429	0.588235	0.941176	0.941176	0.00694444	0.00436681	0.916667	0.920746	0.865424	0.102041	0.00230238	0.00105263	0.00506757	0.0271416	0.548276	0.00398671	0.93617	0.0969267	0.865672	0.00502513	0.314607	0.00763359	0.0869565	0.0055325	0	0	0.680556	0.00630252	0.0040858	0.00437063	0.0015873	0.00696379	0.965719	0.913043	0.918067	0.911628	0.925373	0.959627	0.984375	0.0194049	0.00447427	0	0.00909091	0.926104	0.00418562	0.0107143	0.00488998	0	0.971963	0.414286	0.0141796	0.687764	0.0295359	0.96319	0.99187	0.937402	0.911628	0.795455	0.939007	0.883436	0.863636	0.913043	0.8176	0.386719	0.927007	0.90625	0	0.735178	0.00847458	0.643098	0.785953	0.932099	0.0420945	0.838395	0	0.00121803	0.152034	0.611111	0.00648298	0.0531073	0.0132159	0.0838991	0.153213	0.3	0.545455	0.178571	0.9	0.770195	0.0485437	0.813333	0.436548	0.171717	0.0689655	0.0671256	0.373626	0.024	0	0.142857	0.586505	0.185714	0.662921	0.620408	0.39576	0.145631	0.666667	0.467105	0.481203	0.842382	0.175595	0.00240964	0.0462963	0.206897	0.428571	0.383333	0.851852	0.00609756	0	0.657143	0.924969	0.960265	0.83871	0.38247	0.386861	0.0396825	0.778626	0.399015	0.21147	0.159091	0.00424328	0.00482703	0.820033	0.639045	0.445596	0.0169492	0.0980392	0.875	0.944	0.83871	0.00954654	0.942238	0.953935	0.933575	0.00720721	0.0034379	0.93947	0.00298842	0.00756757	0.00938967	0.962366	0.960474	0.965517	0.893204	0.010728	0.00360144	0.0542636	0.00722892	0.00333556	0.849057	0.943329	0.740909	0.330498	0.233279	0.980392	0.944816	0.922	0.113811	0.00529595	0.00909091	0.928814	0.0027248	0.92446	0.976744	0.175973	0.31466	0.181138	0.567696	0.467033	0.433333	0.752174	0.0857909	0.533333	0.458955	0.342593	0.433333	0.886364	0.945907	0.961481	0.0127932	0.498182	0.00549451	0.433769	0.819672	0.320661	0.157044	0.780142	0.015625	0.00364299	0.0213129	0.0038883	0.00398804	0.948344	0.940909	0.00523013	0.00242718	0.860058	0.967033	0.00280112	0.971739	0.89497	0.295638	0.27551	0.490173	0.0320285	0.229167	0.0689655	0.00925926	0.515337	0.615951	0.658228	0.0480226	0.979058	0.0436214	0.100467	0.519937	0.0165441	0.804545	0.783366	0.884615	0.0547422	0.00674764	0.00323625	0.881481	0.00826446	0.937423	0.610429	0.632812	0.747533	0.0375691	0.00365408	0.0052356	0.874157	0.671429	0.936795	0.580029	0.00286123	0.10885	0.0101523	0.00462351	0.030303	0.708847	0.777778	0.948061	0.877005	0.779018	0.950331	0.898747	0.92674	0.900415	0.907455	0.823034	0.473326	0.00694444	0.130758	0.383399	0.669704	0.537721	0.63895	0.66875	0.618987	0.181358	0.585034	0.00947867	0.790072	0.00783605	0.80531	0.804878	0.80547	0.895753	0.777583	0.356354	0.00451467	0.00637959	0.0522603	0.922442	0.668118	0.9375	0.907473	0.525253	0.0381304	0.387097	0.958712	0.0456491	0.00474255	0.00391773	0.00627944	0.622755	0.409601	0.09375	0.00138696	0.0125392	0.00723888	0	0.485149	0.0147955	0.00470312	0.00316656	0.5	0.818605	0.209091	0.00545951	0.00515907	0.931429	0.0172414	0.0683761	0.00317712	0.00950475	0.00519481	0.0114416	0.967546	0.951531	0.977612	0.677104	0.321372	0.00130976	0.00574713	0.00399467	0.00316957	0.776119	0.271147	0.105947	0.187766	0.0413043	0.0915493	0.037859	0.985507	0.260688	0.669241	0.684211	0.458194	0.931035	0.552632	0.392265	0.588212	0.299559	0.00267738	0.684932	0.931447	0	0.927669	0.942771	0.969388	0.936128	0.156678	0.107527	0.0206452	0.528624	0.344383	0.0713012	0.0998986	0.354574	0.38835	0.0659472	0.0206022	0.218341	0.0810547	0.556355	0.333333	0.41345	0.00606061	0.0918519	0.563805	0.920833	0.956731	0.964043	0.953247	0.9	0.297009	0.16994	0.00783436	0.510638	0.0220941	0.0586466	0.111012	0.676781	0.194037	0.512658	0.952381	0.0754717	0.509978	0.138614	0.512129	0.190929	0.240423	0.596591	0.445141	0.273585	0.279152	0.454545	0.512295	0.292994	0.851124	0.00321802	0.980392	0.318294	0.816667	0.0547064	0.126847	0.0593472	0.155251	0.158774	0.196399	0.13311	0.122324	0.153888	0.190319	0.551852	0.12	0.360825	0.342105	0.00599161	0.920732	0.925373	0.957627	0.918367	0.938386	0.975904	0.280225	0.334149	0.684932	0.948052	0.653061	0.328818	0.232486	0.25	0.218992	0.339869	0.165024	0.633437	0.676768	0.189582	0.622159	0.428086	0.25812	0.638509	0.189189	0.0931034	0.195638	0.371237	0.466612	0.654321	0.252372	0.347265	0.678019	0.384615	0.360283	0.292423	1	0.0792181	0.61753	0.447284	0.287234	0.153298	0.04	0.73258	0.761905	0.26943	0.461415	0.242424	0.199101	0.308108	0.935484	0.376727	0.458101	0.325284	0.648699	0.676998	0.70354	0.769663	0.437548	0.391892	0.088785	0.952381	1	0.633333	0.936675	0.939394	0.934375	0.820465	0.936441	0.15625	0.126482	0.969388	0.6419	0.0107212	0.611452	0.952663	0.828736	0.953708	0.976596	0.298701	0.643432	0.653005	0.799048	0.0436709	0.339141	0.82967	0.357349	0.543529	0.816667	0.736486	0.323625	0.263784	0.254777	0.373444	0.257282	0.556619	0.566897	0.967033	0.57903	0.326797	0.288066	0.0035503	0.230337	0.303704	0.531023	0.62406	0.131175	0.0375	0.644444	0.315508	0.61032	0.268293	0.626582	0.670103	0.769737	0.15016	0.197802	0.839713	0.572093	0.191617	0.568882	0.518182	0.659942	0.372372	0.680297	0.339286	0.608777	0.651625	0.511461	0.139241	0.164439	0.606267	0.40081	0.125	0.0276498	0.929929	0.84058	0.0292683	0.843552	0.519807	0.942529	0.836692	0.847368	0.921311	0.930607	0.855482	0.887372	0.9071	0.9	0.0822368	0.898096	0.648241	0.955556	0.143154	0.0127389	0.328767	0.602974	0.00512821	0.205479	0.244898	0.348412	0.536977	0.192015	0.427992	0.347458	0.170455	0.315789	0.205426	0.386364	0.0625	0.443691	0.285714	0.159498	0.0148936	0.0348837	0.0375723	0.100418	0.887324	0.47619	0.969349	0.190476	0.548387	0.0416667	0.960289	0.754386	0.252588	0.938679	0.946809	0.975708	0.921136	0.957929	0.00492611	0.751412	0.720513	0.683099	0.464286	0.592593	0.516746	0.350814	0.379952	0.306024	0.23062	0.47156	0.921013	0.235772	0.950392	0.533333	0.916667	0.832487	0.764951	0.372197	0.633987	0.954849	0.954442	0.956416	0.315	0.00396825	0.00462963	0.00544588	0.00227273	0.930288	0.967153	0.00475436	0.000808407	0.0040201	0.0606654	0.164522	0.187075	0.0496894	0.527273	0.754348	0.566879	0.571177	0.106461	0.0303448	0.128405	0.49895	0.342593	0.746318	0.921569	0.153846	0.00563063	0.0167286	0.00775194	0.108911	0.00492611	0.00488202	0.0100908	0.152144	0.551867	0.741935	0.00327511	0.294118	0.326531	0.62963	0.118685	0.39011	0.287047	0.260935	0.342857	0.303975	0.0572289	0.215815	0.250276	0.305236	0.892473	0.0699301	0.875	0.00577367	0.0246914	0.926829	0.00622877	0.00826446	0.160448	0.961477	0.899065	0.575916	0.64682	0.563448	0.629921	0.872881	0.00478469	0.00367647	0.00607441	0.0123457	0.15309	0.651054	0.00592593	0	0.0117994	0.736842	0.887097	0.00676329	0	0.862069	0.563559	0.76	0.916279	0.143713	0	0.923913	0.90566	0	0.0851735	0.00316857	0.00974421	0.245614	0.275862	0.365854	0.176471	0	0.0248756	0.003367	0.00151057	0.985915	0.867925	0.00308642	0.00358852	0.917318	0	0.375	0.668033	0.237681	0.904459	0.253012	0.982456	0.132841	0.808482	0.44	0.434426	0.346154	0.969121	0.911376	0.82699	0.941176	0.0833333	0.209251	0.410256	0.00315956	0.651613	0.74121	0.23839	0.967391	0.944724	0.905812	0.000968054	0.01	0.0154762	0.00468855	0	0.108434	0.00906344	0.0078125	0.00452489	0.810811	0	0.961749	0.0897436	0.137432	0.914286	0.942029	0.742857	0.491803	0	0.00898204	0.826667	0.601744	0.00260417	0.741071	0.36829	0.471264	0.266667	0.924623	0.966057	0.00399467	0.037037	0.949091	0.645025	0.00571973	0.0333333	0.380091	0.995305	0	0.371212	0.896341	0.79582	0.0118694	0.390335	0.353991	0.527721	0.0294319	0.0327485	0	0.925926	0.243192	0.273973	0.378759	0.327273	0.154255	0.328947	0.0695444	0.114583	0.0530612	0.282051	0.14936	0.00547945	0.00568182	0.0166667	0.833333	0.603448	0.357143	0.15534	0.0475524	0.0211221	0.0671587	0.0841751	0.216044	0.22792	0.0694444	0.312572	0.103846	0.939394	0.00239808	0.809524	0.970414	0.655172	0.0064	0.00496894	0.00233645	0.121951	0.607251	0.557265	0.386503	0.00655738	0.020202	0.0430108	0.967302	0.00381679	0.00512445	0.00204082	0.525199	0.885714	0.907937	0.00479233	0.634921	0.924119	0.952586	0.183746	0.965567	0.964706	0.68	0.859813	0.677083	0.0027137	0.864992	0.548077	0.918552	0.769585	0.00410397	0.00530504	0.546219	0.00578035	0	0.00250627	0.291045	0.00189753	0.659314	0.0653595	0.0943739	0.00788132	0	0.0104603	0.0331126	0.00578035	0.149281	0.378846	0.0244755	0	0.00573514	0.00331126	0	0.00715308	0.68071	0.630435	0.00448431	0.0039604	0.00777778	0.0125	0.00653595	0.00701262	0	0.0588235	0.0666667	0.307692	0	0.00474198	0.00315956	0.0030581	0.00917431	0.21134	0.00356506	0.378049	0.00689655	0.94898	0.958175	0.00675676	0.841584	0.533333	0.683544	0.871671	0.10084	0.0611888	0.00378788	0.00958466	0.00363901	0.00205339	0.0128315	0.4	0.173633	0.00191939	0.00724638	0.00611621	0.115789	0.474576	0.00378788	0	0.701493	0.0162413	0.0833333	0.977528	0.622222	0.91629	0.286192	0.00290698	0.418994	0.826923	0.297333	0.0628386	0.0210084	0.00518903	0.00729927	0.0060241	0.00603622	0	0.00465116	0.54064	0.0114679	0.917293	0.00165017	0.00369344	0.14	0.7375	0.00414938	0.0025974	0.60828	0.44	0.13245	0.00967742	0.323733	0	0.565271	0.810881	0.775132	0.00819672	0.00335946	0.00342857	0	0.619048	0.764706	0.423022	0.0143678	0.0145833	0.00357143	0.52451	0.543478	0.191837	0.0105932	0.021978	0.00819672	0.906077	0.95092	0.439791	0.728421	0.899666	0.20649	0	0.0109409	0.876923	0.576923	0.896186	0.483034	0.617021	0.137736	0.0707269	0.00349243	0.00877193	0.845794	0.693038	0.00355872	0.00288184	0.00574713	0.166667	0.00668151	0.934049	0.966667	0.916667	0.00571429	0.00235664	0.005	0.759804	0.518182	0.0126183	0.0231608	0.00238663	0.447811	0.00511836	0	0.00438596	0.00638978	0.003125	0.00827586	0.0173611	0.00209644	0.00344828	0.0449438	0.0451977	0.0869565	0.116445	0.911422	0.928571	0.917492	0	0.193548	0.57551	0.0483559	0.219048	0.0140127	0.00268817	0.000859845	0	0.0248619	0.0194595	0.0305851	0.0519751	0.00503919	0.758865	0.0216216	0.003861	0.00376884	0.0070922	0.00394218	0.905109	0.00271003	0.00401606	0.00502008	0.00674536	0.052	0.0863636	0.0242718	0.403509	0.118721	0.694992	0.5	0.00981767	0.783154	0.00625782	0	0.785714	0.00376648	0.00291545	0	0.044905	0.851301	0.636364	0.181818	0.0184758	0.570122	0.0153664	0.345455	0.0118243	0.929825	0.00262295	0.2723	0.00843373	0	0.923077	0.0519931	0.957198	0.897163	0.0143312	0.0147493	0.94194	0.0027248	0.666667	0.15942	0.00515464	0	0	0.468208	0.881119	0.666667	0.00746269	0.00626679	0	0.40625	0.503226	0.0022831	0.0034965	0.939394	0.0021097	0.00720906	0.00453858	0.852941	0.857143	0.933945	0.95	0.919355	0.0185471	0.455128	0.010929	0.696629	0.0180832	0.790698	0.0350109	0.285	0.964286	0.962049	0.902778	0.0133929	0.0371287	0.0361446	0.368421	0.192771	0.00554529	0.00664452	0.00478469	0.0356394	0.943478	0.236364	0.380952	0.561321	0.0173913	0.0107198	0.0227743	0.484848	0.577011	0.00331126	0.719335	0.751868	0.00796813	0.0464217	0.0015528	0.0015873	0.00410678	0.00351494	0.00222717	0.776596	0.861111	0.00386399	0.00183486	0.0239362	0.189821	0.0434783	0.385246	0.061144	0.00260417	0.00269542	0.0120482	0.00653595	0.934081	0.130081	0.858209	0.0909091	0.00555556	0.00674157	0.00843882	0.0037594	0.00331126	0.00387597	0.00196078	0.00178253	0.00951626	0	0.237484	0.012766	0.00525762	0.05	0.00729167	0	0.0351438	0	0.00275862	0.00564972	0.0757098	0.0446927	0.00627353	0.0205479	0.00651466	0.00106045	0.684211	0	0.747368	0.15748	0.00325733	0.00954654	0.00219539	0.102857	0.397727	0.205692	0.0236088	0.101587	0.666667	0.00484262	0.00835073	0.0517711	0.00239044	0.00436681	0.2	0.0137931	0.0454545	0.6825	0.675	0.680251	0.775112	0.529851	0.0096463	0.011976	0.0146628	0.00369549	0.0167598	0.337349	0.152	0.39759	0.852894	0.829466	0.0194363	0.00410722	0.155102	0.194444	0.753086	0.874142	0.00683177	0.00169205	0.00721501	0.0148515	0.0274791	0.33652	0.101806	0.097561	0.00675676	0.00291829	0.00274893	0.0713128	0.00719895	0.00150602	0.0829493	0	0.783816	0.874003	0.125106	0.172757	0.00715137	0.274964	0.882704	0.00603318	0.820225	0.0145985	0.00845309	0.0151286	0.00763359	0.00667408	0.0128617	0.941667	0.942623	0.964578	0.942857	0.935088	0.949812	0.925	0.00426136	0.00379507	0.336735	0.14527	0.00333333	0.00607903	0.00362976	0.00713012	0.00547445	0.105335	0.016129	0.00802139	0.0056899	0.011807	0.00404245	0.710345	0.928994	0.00684932	0.00681818	0.71867	0.00406688	0.00245098	0.847826	0.882979	0.857143	0.00524476	0	0.948718	0.0315789	0.00415924	0.161634	0.00387597	0.843434	0.158996	0.229091	0.600551	0.67044	0.00727802	0.0190476	0.679389	0.0013541	0.00416233	0.90625	0.00589035	0.0685714	0.00495663	0.00594916	0.234848	0.0162162	0.00811359	0.00773349	0	0.961538	0.346535	0.0484115	0.00594648	0.0073692	0.275862	0.953456	0.97541	0.932432	0.123077	0.10566	0.0362319	0.00668151	0.00746269	0.978723	0.942529	0.935816	0.855856	0.365854	0.385235	0.696203	0.896552	0.04662	0.973629	0.981395	0.00686813	0.604651	0.474359	0.0131579	0.00194932	0.00591716	0.718182	0.968627	0.388235	0.337143	0.31694	0.659259	0.206349	0.557692	0.448718	0.414286	0.714286	0.898876	0.705426	0.00786673	0.88	0.290909	0.00439078	0.166851	0.0325203	0.965517	0.978723	0.913043	0.097561	0.858824	0.378641	0.933333	0.415584	0.953704	0.00840336	0.614148	0.524017	0.118644	0.148148	0.753731	0.322581	0.515152	0.28744	0.0320814	0.0035461	0.518556	0.574713	0.27056	0.0253807	0.154338	0.219196	0.28	0.251588	0.240449	0.0179211	0.25	0.879121	0.0581597	0.236842	0.00368324	0.00201816	0.023166	0.976744	0.905028	0.92707	0.776119	0.859337	0.956522	0.395062	0.1875	0.00487013	0.926421	0.0277778	0.662162	0.72381	0.898734	0.852941	0.175439	0.565217	0.972222	0.788462	0.75	0.861111	0.969388	0.919355	0.649123	0.950355	0.877551	0.906977	0.969925	0.912791	0.106333	0.0205479	0.238806	0.914286	0.94898	0.883721	0.948276	0	0.852632	0.0299625	0.27907	0.900344	0.0126761	0.0113327	0.935	0.00798403	0.652778	0.85	0.897059	0.887931	0.985075	0.231441	0.0562743	0.247727	0.641156	0.00603136	0.00420463	0.913174	0.896269	0.00317965	0.897819	0.00702247	0.0191356	0.232633	0.151986	0.00588235	0.00294118	0.00695048	0.0070922	0.537383	0.856158	0.00618132	0.00638978	0.0625	0.00373692	0.00849979	0.0430712	0.00558659	0.00557103	0	0.924528	0.00834939	0.223881	0.00589391	0.00439802	0.927165	0.00990099	0.00466102	0.00520833	0.00753296	0.684211	0.835408	0.00429185	0.00478851	0.210526	0.822034	0.571429	0.0857143	0.440298	0.0945946	0.518037	0.0101466	0.4038	0.693827	0.632184	0.928571	0.714286	0.0622711	0.442815	0.789189	0.00371471	0.00180018	0.0070922	0	0.708861	0.559659	0.0479705	0.0113208	0.00515223	0	0.0060241	0.171875	0.861736	0	0.00766284	0.0101302	0.005	0.00453001	0.396648	0.00462535	0.00431034	0.00517837	0.00801282	0.187143	0.450142	0.440111	0.0382166	0.276923	0.382867	0.212121	0.955285	0.0862069	0.0165017	0.826446	0.191281	0.00632911	0.00710227	0.31432	0.027027	0.30303	0.747525	0.218056	0.0146199	0.004683	0.0496803	0.172131	0.00473934	0.00297265	0.0102041	0.00462107	0.00996678	0.00335196	0.0732636	0.860075	0.759591	0.946746	0.00522534	0.00380606	0	0.0533333	0.0348665	0.00879121	0.0041958	0.943359	0.0303272	0.014658	0.00564122	0.385911	0.171429	0.920188	0.0400308	0.03698	0.0917372	0.0109312	0.00396825	0.965116	0.00462657	0.00891862	0.00408163	0.00487126	0.00303337	0.951807	0.802198	0.927757	0.0125786	0.010582	0.00980392	0.0106383	0.0203822	0.0206718	0.00474834	0.00947867	0.844854	0.862408	0.00365854	0.277635	0.00411523	0.00444774	0.0119115	0.0040107	0.0056444	0.00547445	0.00372856	0.0396246	0.00636943	0.00990099	0.527778	0.698962	0.00471063	0.00452489	0.00626566	0.909804	0.792208	0.640028	0.939394	0.863436	0.883027	0.911983	0.870674	0.950182	0.957895	0.961111	0.911765	0.954545	0.956522	0.00505618	0.00550892	0.00625652	0.00543478	0.386957	0.650794	0.765998	0.011248	0.0046034	0.00190476	0.00634554	0.425824	0.361423	0.00426743	0.879794	0.958466	0.753521	0.00587659	0	0.00556465	0.00422297	0.002849	0.0196399	0.00361318	0.00402576	0.378378	0.00385356	0.00367497	0.00333778	0.971429	0.0526316	0.658333	0.0172414	0.0109005	0.00700389	0.002	0.0168701	0.00338001	0.0054816	0.596154	0.00464684	0.951754	0.363344	0.145729	0.00228236	0.00578778	0.00882724	0.00404858	0	0.0558659	0.616183	0.903134	0.392	0.032967	0.384977	0.24455	0.107477	0.42153	0.111111	0.626667	0.00887311	0.00221141	0.00468019	0.734375	0.535614	0.00677201	0.00242326	0.0866873	0.0123457	0.0390244	0.948052	0.00643974	0.0339506	0.134146	0.012605	0.782313	0.6	0.545788	0.77044	0.173913	0.0491803	0.901926	0.808036	0.914286	0.8875	0.968504	0.789744	0.0795107	0.166667	0.501302	0.960938	0.1443	0.00851064	0.707207	0.894977	0.960699	0.036965	0.00653595	0.919192	0.435976	0.944898	0.0150943	0.0427667	0.00413565	0.280488	0.24026	0.0534979	0.244813	0.390293	0.0157767	0.115854	0.0629482	0.199187	0.00406504	0.883721	0.724832	0.918367	0.87963	0.0660377	0.943038	0.413093	0.41841	0.239437	0.96063	0.0327273	0.329135	0.11965	0	0.453252	0.894737	0.942342	0.949153	0.91195	0.757475	0.935216	0.925532	0.00702576	0.0662651	0.0545455	0.444359	0.0784314	0.562393	0.888344	0.947368	0.938679	0	0.810458	0.0172414	0.360111	0.902778	0.83391	0	0.317325	0.0344828	0.18622	0.478191	0.575916	0.0153473	0.105614	0.941935	0.912587	0.917127	0.957792	0.928984	0.891139	0.919075	0.965278	0.219739	0.405063	0.125773	0.379147	0.905882	0.967742	0.425595	0.417889	0.571678	0.971853	0.835294	0.946903	0.460385	0.0114192	0.252128	0.0422386	0.554054	0.0499244	0.0566038	0.147482	0.0714286	0.582692	0.0415512	0.0119048	0.753623	0.910714	0.599447	0.439655	0.573034	0.726759	0.422287	0.101449	0.0821918	0.0125523	0.103261	0.432618	0.713038	0.661597	0.125392	0.854353	0.197853	0.0559846	0.130282	0.00657895	0.102283	0.891509	0.940171	0.917582	0.946741	0.929655	0.976923	0.924155	0.904762	0.887579	0.938838	0.94484	0.0238777	0.926407	0.952756	0.926175	0.974684	0.826568	0.916522	0.976852	0.0549085	0.00431034	0.915663	0.929357	0.00610169	0.0270701	0.863942	0.910557	0.932749	0.97787	0.938957	0.568849	0.940439	0.907392	0.748205	0.929619	0.836025	0.914474	0.938272	0.92396	0.894669	0.946341	0.946679	0.898618	0.0796689	0.248276	0.888188	0.110026	0.132353	0.00796951	0.00529101	0.946154	0.139665	0.0529801	0.62549	0.870968	0.653188	0.123552	0.84808	0.925134	0.629787	0.881939	0.0625	0.893333	0.80533	0.86514	0.960145	0.846605	0.874239	0.84127	0.914438	0.910455	0.478678	0.690451	0.560231	0.744831	0.00236128	0.445389	0.227778	0.744618	0.291614	0.601896	0.698113	0.721754	0.515034	0.700565	0.701552	0.581706	0.481481	0.781788	0.764909	0.054321	0.577348	0.00506757	0.00197239	0.474871	0.578644	0.664273	0.156425	0.227642	0.707409	0.836175	0.538015	0.482051	0.26747	0.0243441	0.542253	0.484962	0.66055	0.347334	0.569892	0.0676692	0.0263158	0.0755102	0.0727273	0.667582	0.482897	0.41533	0.354167	0.458774	0.895833	0.518083	0.152411	0.609852	0.602273	0.109641	0.24216	0.202899	0.0178876	0.0565217	0.120614	0.572973	0.0363985	0.0826446	0	0.600629	0.546505	0.713016	0.403071	0.0543478	0.380368	0.618841	0.514286	0.834202	0.403561	0.322785	0.261189	0.439268	0.567123	0.41829	0.621019	0.12	0.206714	0.603361	0.428164	0.330827	0.15127	0.301916	0.236762	0.584262	0.841311	0.81405	0.823362	0.899175	0.804979	0.893251	0.786957	0.772196	0.932462	0.958487	0.75	0.955457	0.946785	0.927928	0.934426	0.937021	0.866013	0.854318	0.928273	0.936562	0.557692	0.822281	0.652778	0.00729167	0.486296	0.38162	0.583062	0.574106	0.0057554	0.401408	0.270096	0.799881	0.644578	0.527778	0.647993	0.529703	0.714286	0.778846	0.792453	0.492537	0.0356671	0.0125302	0.0864865	0.942966	0.474407	0.882353	0.839572	0.508	0.17817	0.5	0.0837736	0.908108	0.545988	0.512885	0.499525	0.575356	0.463299	0.548387	0.950844	0.959522	0.555095	0.866667	0.739156	0.00496524	0.0113164	0.0345554	0.846154	0.967761	0.861842	0.836066	0.00336431	0.000716332	0.515191	0.600592	0.136781	0.73679	0.514834	0.632983	0.0141732	0.02537	0.302682	0.229508	0.108083	0.0521024	0.00771325	0.190711	0.00539957	0.909218	0.760355	0.750272	0.904762	0.840467	0.00309598	0.922981	0.959016	0.949432	0.890541	0.05	0.79183	0.432907	0.899281	0.776435	0.576491	0.159497	0.230769	0.764192	0.805628	0.00956023	0.89418	0.93786	0.135483	0.581081	0.669394	0.0029304	0.912886	0.804233	0.271694	0.0732375	0.171642	0.193457	0.874697	0.905085	0.929769	0.897087	0.87926	0.858987	0.818182	0.0041425	0.015625	0.0839786	0.909019	0.85436	0.734573	0.503417	0.00484155	0.00516129	0.284716	0.384173	0.676458	0.907527	0.908341	0.788219	0.963415	0.804163	0.873353	0.315678	0.169284	0.277599	0.712903	0.585302	0.837838	0.929044	0.265537	0.876106	0.8	0.759928	0.943188	0.904762	0.732362	0.822099	0.899405	0.872677	0.573271	0.0102506	0.685491	0.947977	0.945924	0.957692	0.939306	0.854234	0.892953	0.685	0.756953	0.901701	0.789413	0.895003	0.695631	0.87092	0.788388	0.737909	0.837126	0.830508	0.0153846	0.0929265	0.0556949	0.93797	0.972081	0.954869	0.930636	0.893293	0.970613	0.922811	0.948711	0.95	0.94877	0.954668	0.963904	0.876513	0.97225	0.804239	0.843884	0.318743	0.746141	0.681154	0.943396	0.83719	0.765957	0.0394826	0.734214	0.839116	0.880365	0.42352	0.862273	0.831554	0.854063	0.343669	0.942982	0.954041	0.746544	0.786925	0.0526514	0.862771	0.756975	0	0.606742	0.785356	0.945493	0.946502	0.926081	0.688823	0.00759013	0.00542005	0.0173805	0.94971	0.00484795	0.00491329	0.00292398	0.275685	0.00597976	0.00518135	0.00376648	0.00361664	0.00934579	0.935719	0.887289	0.932416	0.821918	0.889713	0.967949	0.94385	0.96696	0.9125	0.00734394	0.962406	0.0151197	0.0116805	0.909789	0.934685	0.936599	0.400788	0.879538	0.0240363	0.0049401	0.13975	0.0113798	0.00163132	0.111849	0.228298	0.00694789	0.913127	0.0060698	0.0075188	0.00459689	0.921314	0.92126	0.932866	0.947674	0.873381	0.855457	0.96946	0.961929	0.914582	0.926136	0.952228	0.898894	0.916667	0.952	0.93764	0.9375	0.947368	0.600689	0.698387	0.152279	0.839721	0.702997	0.903427	0.864089	0.832591	0.92708	0.927397	0.925726	0.951782	0.83813	0.921076	0.900901	0.953587	0.864217	0.885043	0.00565724	0.797065	0.0657205	0.00454841	0.194805	0.00461302	0.482143	0.828683	0.942308	0.764389	0.00539619	0.00906077	0.884153	0.00569801	0.0240964	0.866781	0.904703	0.72093	0.492613	0.566453	0.949878	0.853697	0.00546075	0.0111732	0.434174	0.95114	0.966102	0.950326	0.910997	0.768665	0.00507614	0	0.0855615	0.0114943	0.00532024	0.254992	0.234783	0.0964083	0.00559122	0.00529801	0.884892	0.964072	0.0525362	0.967066	0.946078	0.737079	0.829545	0.969743	0.00426136	0.00769231	0.00247219	0.0116279	0.872146	0.908163	0.0125	0.00363783	0.00861009	0.0277778	0.00598444	0.0123457	0.162443	0.190372	0.233898	0.55	0.349727	0.269461	0.286719	0.391892	0.646341	0.489971	0.282051	0	0.00407056	0.976	0.00591716	0.0101266	0.177966	0.652668	0.955357	0.899563	0.928723	0.0465116	0.00548847	0.317552	0.00471698	0.883721	0.951311	0.939655	0.00379867	0.00303644	0.00431499	0.00510856	0.114177	0.616667	0.00547046	0.00477327	0.00487211	0.00448934	0.002457	0.00355872	0.972717	0.972973	0.833887	0.89605	0.925926	0.00185874	0.0045045	0	0.00178571	0.00574713	0.00412541	0.00095511	0.028754	0.101272	0.42515	0.00456621	0.00788436	0.00424929	0	0.00473373	0	0.0113452	0.170667	0.388502	0.0204778	0.0288809	0.554688	0.00515464	0.0317298	0.00938233	0	0.00299401	0.961538	0.97619	0.983607	0.0659509	0.0352941	0.122558	0.943421	0.713178	0.907781	0.00417246	0.277389	0.0149314	0.0194986	0.00617284	0.00332594	0.00331675	0.00440205	0.00414365	0.249057	0.00251256	0.00578991	0.0055918	0.492537	0.00426136	0.00651042	0.00615385	0.0392749	0.74537	0.00948767	0.042394	0.958491	0.00365297	0.025	0.893939	0.82967	0	0.00547809	0.15942	0	0.00496454	0.00190658	0.00429185	0.0931818	0.00777202	0	0.00563777	0.00207254	0.00470588	0.00392927	0.00965406	0	0.00195886	0.929539	0.955823	0.971576	0.911894	0.0313316	0.0158311	0.0694698	0.909639	0.772388	0.778338	0.00513406	0.0555556	0.0404355	0.00826446	0.414791	0.398649	0.0509165	0.00894188	0.0152926	0.00537634	0.264368	0.00701754	0.00658436	0.00497512	0.00705882	0.135983	0.886179	0.0878187	0.00469925	0.004	0.0088968	0.00279525	0.00265252	0.00606061	0.00546448	0.0314548	0.0204082	1	0.00609756	0	0.00316623	0	0.860262	0.00934579	0.00443951	0.783251	0.850427	0.00136612	0.00315457	0	0.267051	0.00434783	0.87234	0.00123001	0.920266	0.0164271	0.00276625	0.00315457	0.880342	0.0879121	0.433754	0.0734463	0.00892857	0.0169173	0.0837696	0.00379507	0.00519481	0.0745098	0.00949668	0.00570885	0.0205224	0.0153173	0	0.00473186	0.421053	0.784195	0.332642	0.835443	0.68435	0.227064	0.218182	0.278571	0.454545	0.0953947	0.00298507	0.213953	0.0062069	0.0206186	0.147841	0.00778643	0.621429	0.839506	0.928571	0.00804505	0.00654206	0.0109047	0.00506329	0.0141911	0.0113314	0.851351	0.00418118	0.00393701	0.00654308	0.004004	0.772727	0.00313972	0.0177936	0.00839748	0.952941	0.00263852	0.9625	0.981073	0.606061	0.840659	0.595174	0.942623	0.0524862	0.900585	0	0.00157978	0.0034705	0.702128	0.0046729	0.00671141	0.977778	0.0113636	0.865979	0.844037	0.802817	0.917683	0.960784	0.981538	0.72093	0.00470588	0.791667	0.00838574	0.0117417	0.00799087	0.00603969	0.00843882	0.301435	0.953935	0.0455446	0.0042735	0.00826446	0	0.00487013	0.0027933	0.00369344	0.334615	0.127451	0.0840336	0.00549451	0.00345125	0.00344828	0	0.00446761	0	0.00386847	0.00668151	0.857143	0.927711	0.963636	0.873786	0.00155763	0.00314961	0.771429	0.0783972	0.0145773	0.020765	0.0178571	0.263065	0.00497512	0.0263158	0.125964	0.00342173	0.00930851	0.0205479	0.00368098	0.295082	0.00516987	0.00215633	0.0134228	0.00839695	0.00218818	0.0306748	0.0237154	0.00271739	0.0100671	0.0108992	0.943662	0.00595474	0.00639386	0.00769231	0.363095	0.0105708	0.00670904	0.0047259	0.180995	0.00289436	0	0.0035461	0.0163551	0.00225734	0.0101695	0.084058	0.00573066	0.00406835	0.00297619	0.00533808	0.00910747	0.00406835	0.777778	0.527675	0.103757	0.0563166	0.011811	0.210402	0.0651499	0.000661813	0.408964	0.0571429	0.00580552	0.00557621	0.00692521	0.009375	0.00856793	0.931035	0.916667	0.1875	0.833333	0.0059546	0.0045312	0.482833	0.934708	0.0030303	0.0733788	0.917722	0.92619	0.918699	0.719298	0.0955414	0.222222	0.246667	0.900137	0.279221	0.95	0.882682	0.921569	0.553191	0.0260417	0.934783	0.991304	0.862069	0.606061	0.811594	0.668831	0.0806045	0.0921348	0.00719424	0.944954	1	0.962963	0.947368	0.913793	0.825397	0.00721732	0.00848896	0.439644	0.562264	0.128748	1	0.92	0.910526	0.549618	0.641791	0.0139241	0.9	0.967742	0.321429	0.0555556	0.353846	0.9375	0.0055991	0.976744	0.223899	0.0035461	0.171429	0.850746	0.712121	0.882883	0.935484	0.935388	0.945388	0.92126	0.0795455	0.0629921	0.0374065	0.737705	0.773663	0.961538	0.125984	0	0.00266667	0.00418848	0.938679	0.919118	0.00581395	0.00566394	0.960396	0.898438	0.929782	0.879265	0.92278	0.937186	0.722222	0.180064	0.0204082	0.904306	0.256619	0.014437	0.150761	0.958333	0.741935	0.742857	0.710407	0.647059	0.620225	0.955026	0.00691563	0.77957	0.689516	0.607843	0.704981	0.0100167	0.022	0.0482686	0.0458015	0.229614	0.339024	0.815508	0.554244	0.0903614	0.011509	0.847059	0.184564	0.382231	0.864407	0.00454545	0.730159	0.0079858	0.00712589	0	0.930979	0.896067	0.960961	0.00431034	0.00291333	0.00868056	0.795302	0.972509	0.00307062	0.00594227	0.00591716	0.00584795	0.00100604	0.00277008	0.00492611	0.0197368	0.00212314	0.00459242	0.766607	0.942308	0.0819964	0.0589812	0.981132	0.00799201	0.00641026	0.00520833	0.186047	0.882716	0.00536673	0.0986207	0.0589681	0.239437	0.33046	0.962963	0.0103093	0.00589623	0.0672451	0.00212164	0.00411523	0.00388889	0.00179533	0.00571429	0.470219	0.0692432	0.272448	0.21281	0.00803213	0.00284091	0.00518807	0.926829	0.516364	0.00548697	0.914286	0.0204678	0.0015528	0.0035524	0.211009	0.110599	0.0427683	0.0934579	0.0547945	0.0860495	0.172131	0.0347714	0.00236967	0.246667	0.0330033	0.955056	0.965517	0.00592593	0.008	0.00421941	0.967033	0.119658	0.00438596	0.00368324	0.0168919	0.00404858	0.477172	0.763514	1	0	0.00267023	0.0101351	0.704545	0	0.00879765	0.00802407	0.00778643	0.181818	0.262136	0.0212766	0.00314465	0.0984127	0.149351	0.945736	0.0101138	0.0078329	0	0	0.00769231	0.00694444	0.0091638	0.0046729	0.00994575	0.971014	0.00207039	0	0.0888889	0.352941	0	0.00396432	0.746377	0.137255	0.942982	0.890223	0.928	0.832787	0.970414	0.949807	0.00191755	0.415441	0.0104895	0.00445324	0.0042343	0.12605	0.781818	0.748031	0.911565	0.962791	0.00675676	0.0160772	0.0211268	0.0150754	0.934579	0.971292	0.457143	0.00107181	0.00499002	0.0121739	0.00692042	0.854167	0	0.0318471	0.229885	0.00395778	0.00598802	0.961616	0.973154	0.00332594	0.003367	0.955752	0.921053	0.00144092	0.0132743	0.00383509	0.0140766	0.00802139	0.018018	0.0154374	0.00598802	0	0.00340136	0.0117647	0.929577	0.5	0.00275482	0.940945	0.00222222	0.0451354	0.884058	0.00483092	0.00439078	0.849741	0.916667	0.917293	0.964486	0.217778	0.193252	0.478261	0.350467	0.541667	0.4	0.0552147	0.115068	0.872727	0.184564	0.966443	0.935401	0.95594	0.957586	0.957983	0.847403	0.015873	0.825279	0.658537	0.647541	0.830357	0.902299	0.026738	0.44898	0.42623	0.540698	0.872236	0.906158	0.897959	0.197183	0.047619	0.92	0.743333	0.0524345	0.135593	0.165605	0.789474	0.932854	0.0448718	0.0250447	0.609756	0.37931	0.483871	0.469388	0.0193548	0.057041	0.00234742	0	0.914286	0.63745	0.80198	0.738095	0.928696	0.974026	0.00141243	0.0071048	0.985075	0.161616	0.979167	0.00196078	0.965665	0.719101	0.194444	0.0993377	0.18	0.477204	0.0743802	0.0837696	0.402344	0.156682	0.373737	0.425532	0.295455	0.306925	0.92803	1	0.841584	0.192308	0.964912	0.783333	0.0714286	0.00389948	0.00772201	0.944444	0.212687	0.928994	0.802857	0.966102	0.817308	0.876712	0.905405	0.368421	0.303571	0.932203	0.941176	0.0146138	0.97191	0.910364	0.414894	0.580645	0.00437318	0.00227964	0.461538	0.00561167	0.0163488	0.402778	0.00629651	0.0447154	0.4334	0.00163132	0.954151	0.968504	0.804659	0.882353	0.931507	0.740741	0.92	0.793103	0.0377778	0.0958084	0.00595238	0	0.911058	0.551402	0.742574	0.0354267	0.0565167	0.788856	0.389113	0.25	0.00978793	0.0174419	0	0.00116686	0.0102916	0.866667	0.00113507	0.103064	0.00877193	0.608491	0.885609	0.777465	0.940705	0.576456	0.418291	0.573092	0.372905	0.938272	0.946272	0.848315	0.957143	0.118388	0.323171	0.020336	0.2	0.778774	0.659574	0.129426	0.0228261	0.767654	0.710891	0.0718085	0.00917431	0.00318471	0.00609756	0.00909091	0.0328467	0.00437318	0.00335008	0.115578	0.923077	0	0.00884956	0.201049	0.23511	0.584615	0.251784	0.801498	0.258462	0.982143	0.0479042	0.955224	0.927409	0.00585366	0.262385	0.9101	0.0202864	0.00499501	0.806723	0.00346021	0.0438247	0.00245399	0.0096463	0.00703518	0.00246914	0.00698487	0.00438596	0.00812183	0.00996016	0.00412541	0.756906	0.0740741	0.318681	0.0827068	0.7975	0.81962	0.899563	0.960396	0.0506536	0.888325	0.0765957	0.00746269	0.00935673	0.932099	0.886628	0.379433	0.02267	0.00392773	0.936937	0.634441	0.670886	0.746512	0.566929	0.0369863	0.101796	0.521173	0.00958466	0.534979	0.197107	0.173333	0.0755873	0.00287356	0.00511945	0.962162	0.00683371	0.00666667	0.935811	0.019802	0.0165975	0.19667	0.00542986	0.0229885	0.0243056	0.816092	0.317391	0.663717	0.00731261	0.73065	0.00193673	0.0179257	0.00318979	0.884488	0.344444	0	0.588235	0.0153121	0.0131332	0.866667	0.862439	0.285481	0.00559832	0.0131387	0.00980392	0.960094	0.941799	0.2249	0.0127119	0.00295858	0.942308	0.0310881	0.123382	0.0958606	0.00287356	0.213592	0.178451	0.6	0.751015	0.00456621	0.939252	0.892323	0.00790514	0.942667	0.00328947	0.00192234	0.00395778	0.00593336	0.00633413	0.857843	0.693896	0.938534	0.923664	0.0340136	0.00613497	0.700696	0.00162338	0.941126	0.00660502	0.954931	0.251497	0.00170068	0.00452148	0.503311	0.971429	0.00260191	0	0.970732	0.109375	0.00540541	0.00609508	0.0107817	0.00422961	0.886756	0.00855561	0.0113339	0.0336372	0.0014881	0.887324	0.0018622	0.001386	0.953578	0.964167	0.95478	0.0191388	0	0.866469	0.0389484	0.00373134	0.00493827	0.924603	0.00649717	0.00873362	0.132812	0.00650759	0.00517331	0.00711238	0.00301432	0	0.0165746	0.110204	0.0888031	0.191579	0.00649351	0.415459	0.189003	0.0184729	0.131725	0.0363783	0.841629	0.00508647	0.153551	0.910596	0.919231	0.9275	0.311573	0.00539084	0.010219	0.955631	0.884544	0.00501002	0.0038961	0.967662	0.918301	0.030303	0.447005	0.00504767	0.0100775	0.00960699	0.00414365	0.802575	0.852518	0.0646154	0.516373	0.636691	0.820433	0.0382841	0.858696	0.952941	0.00291971	0.00198413	0.00421941	0.133775	0.204996	0.417249	0	0.00394997	0.0027933	0.00670241	0.00297177	0.737006	0.00735294	0.932065	0.517241	0.834677	0.146091	0.672209	0.562914	0.123114	0.552106	0.382353	0.453086	0.0898876	0.00151057	0.174194	0.034565	0.509202	0.812641	0.249057	0.854167	0.488462	0.00398671	0.00589226	0.090411	0.835974	0.00636943	0.909589	0.921409	0.851528	0.851485	0.932039	0.278846	0.910828	0.876751	0.901734	0.149854	0.404762	0.879227	1	0.0686785	0.335821	0.0900901	0.0636364	0.00671642	0.0063593	0.636157	0.645688	0.788155	0.00604491	0.00377596	0.0171149	0.270886	0.090604	0.00430108	0.359788	0.263736	0.853535	0.308571	0.254545	0.0407166	0.788079	0.0212766	0.265544	0.0767888	0.951219	0.97191	0.418182	0.00330579	0.00373134	0.0852018	0.821522	0.81362	0.309309	0.84438	0.00280112	0.125723	0.145929	0.636364	0.00456621	0.924242	0.91906	0.0988372	0.0193103	0.00406504	0.835025	0.724613	0.534005	0.927957	0.946457	0.956461	0.00793651	0.00235849	0.0907781	0.00140449	0.93014	0.542253	0.977778	0.626374	0.547445	0.954545	0.623967	0.742627	0.562147	0.458937	0.684211	0.255722	0.436893	0.0497281	0.548063	0.654359	0.558974	0.540541	0.235566	0.8394	0.0289256	0.882759	0.91018	0.949721	0.969231	0.843256	0.917313	0.936508	0.697842	0.897727	0.00768386	0.823062	0.809524	0.905588	0.919598	0.92	0.932203	0.948529	0.193916	0.943218	0.953846	0.904494	0.901099	0.00713686	0.00644815	0.935045	0.946714	0.972222	0.895425	0.552239	0.111628	0.902655	0.00351053	0.925843	0.964194	0.939484	0.899329	0.734177	0.17096	0.950476	0.0077821	0.0523039	0.916256	0.813559	0.706122	0.821918	0.787879	0.788136	0.841506	0.260274	0.845794	0.919463	0.865922	0.478022	0.896296	0.92891	0.903614	0.937225	0.772953	0.357143	0.353488	0.010274	0.247619	0.645283	0.950617	0.93934	0.946188	0.871134	0.284539	0.847059	0.779221	0.883838	0.31875	0.654939	0.435277	0.67433	0.675134	0.623583	0.464789	0.810726	0.313131	0.4	0.336283	0.955128	0.967638	0.955823	0.951881	0.321429	0.923684	0.956044	0.962145	0.866426	0.73592	0.920411	0.909774	0.975728	0.272109	0.00840336	0.542662	0.839506	0.842451	0.883838	0.447853	0.943396	0.926667	0.951872	0.800866	0.0231092	0.0918367	0.0734694	0.116935	0.279015	0.258741	0.697917	0.409401	0.565769	0.36711	0.0075643	0.00445434	0.316742	0.820388	0.0813618	0.316017	0.265547	0.471698	0.2625	0.91623	0.898502	0.774194	0.884615	0.00826446	0.00856164	0.177536	0.942922	0.702326	0.962963	0.923469	0.00581395	0.909621	0.899381	0.96875	0.939525	0.911667	0.932945	0.888078	0.938104	0.856183	0.919771	0.909786	0.968284	0.805825	0.955996	0.592593	0.861446	0.0198494	0.928741	0.919765	0.853293	0.572327	0.033033	0.77918	0.580645	0.358047	0.380503	0.692308	0.0634921	0.110867	0.381188	0.825301	0.84323	0.945344	0.362179	0.755187	0.0198864	0.012093	0.931035	0.889734	0.00677966	0.377898	0.448843	0.253152	0.00509968	0.759124	0.413793	0.951977	0.00539419	0.616188	0.948736	0.919689	0.915907	0.811224	0.00315457	0.0603774	0.80805	0.486111	0.961272	0.0526316	0.926267	0.919063	0.961921	0.942516	0.917495	0.955556	0.735882	0.350659	0.766563	0.0762898	0	0.00130548	0.00699301	0.256262	0.917031	0.123077	0.262664	0.937143	0.91195	0.849558	0.908213	0.00970874	0.00442087	0.00474834	0.0232558	0.209283	0.494273	0.00607165	0.516411	0.382231	0.135015	0.449541	0.0202148	0.534247	0.0788091	0.00543109	0.0751953	0.0386043	0.125714	0.899528	0.876112	0.465388	0.0128205	0.00956938	0.00932642	0.00424975	0.930171	0.333333	0.00544465	0.0103567	0.00592885	0.898568	0.888	0.00623701	0.859504	0.948071	0.845003	0.914286	0.149471	0.00444328	0.0195178	0.369501	0.506757	0.682131	0.0321065	0.498339	0.702857	0.508587	0.411321	0.907407	0.77823	0.72028	0.971429	0.875205	0.00526712	0.854801	0.836207	0.955357	0.839888	0	0.00597015	0.809249	0.00462963	0.0112994	0.00303582	0	0.96648	0.95977	0.956376	0.526971	0.00632625	0.462343	0.793103	0.221239	0.54375	0.677419	0.199324	0.600907	0.925532	0.883333	0.947712	0.649635	0.91587	0.955414	0.953587	0.955696	0.976744	0.970199	0.95231	0.953831	0.962171	0.960784	0.790323	0.895408	0.91129	0.965278	0.920455	0.0111111	0.00736648	0.873016	0.812903	0.851852	0.244224	0.205734	0.706767	0.475	0.569476	0.860294	0.90625	0.948328	0.145342	0.963077	0.9525	0.775701	0.952672	0.954098	0.922078	0.00431499	0.00219459	0.971925	0.896277	0.420202	0.45	0.126248	0.0133503	0.115385	0.551402	0.805556	0.147541	0.0521739	0.496403	0.534351	0.447368	0.364964	0.388708	0.00342466	0.365854	0.177015	0.19891	0.00100402	0.215577	0.295139	0.497619	0.336039	0.9375	0.823944	0.0502901	0.186084	0.276051	0.761621	0.593443	0.421875	0.00635593	0.432836	0.95288	0.150943	0.111111	0.438992	0.272727	0.229111	0.822511	0.288288	0.528455	0.414458	0.875	0.180198	0.618497	0.00992556	0.00455581	0.695652	0.194189	0.0918836	0.950581	0.966811	0.93662	0.229885	0.936281	0.901235	0.918919	0.760638	0.00289017	0.00200803	0.317073	0.895455	0.0510018	0.00211416	0.00243902	0.774775	0.948276	0.930233	0.925	0.3	0.0645161	0.925532	0.948718	0.015015	0.953125	0.977273	0.884058	0.941176	0.304762	0.915167	0.341935	0.857143	0.870588	0.081761	0.12782	0.0498504	0.00623053	0.697842	0.93254	0.969697	0.880734	0.769231	0.987342	0.916418	0.0155502	0.005	0.103774	0.106667	0.906977	0.873684	0.67	0.564155	0.827586	0.737705	0	0.802731	0.873874	0.985507	0.107407	0.70625	0.956811	0.962343	0.934485	0.831522	0.959459	0.00516351	0.00601685	0.344828	0.078125	0.950617	0.00418994	0.00484653	0.970833	0.0935252	0.0967742	0.59542	0.0294118	0.681159	0.92	0.711268	0.9	0.0153846	0.615385	0.338028	0.242938	0.333333	0.365672	0.721008	0.0147173	0.00754717	0.18328	0.028133	0.16341	0.0974359	0.118182	0.0877193	0.804878	0.905308	0.00481928	0.00470367	0.979757	0.982906	0.940334	0.354671	0.395062	0.144762	0.274554	0.00694444	0.00310559	0.723636	0.0373134	0.865248	0.755556	0.644068	0.602151	0.255747	0.745098	0.834984	0.00802752	0	0.830769	0.359375	0.0810811	0.155039	0.592965	0.927711	0.262136	0.0144928	0.238255	0.0629921	0.867133	0.641343	0.790524	0.528545	0.897796	0.00448766	0.959184	0.629977	0.472946	0.645669	0.923077	0.977273	0.956835	0.910931	0.917431	0.0240385	0.00868056	0.912162	0.083871	0.000878735	0.0139319	0.948454	0.330827	0.00444444	0.00884956	0.934247	0.901961	0.928793	0.56087	0.464589	0.842857	0.539216	0.612847	0.87037	0.762852	0.786014	0.58	0.361455	0.585366	0.685714	0.0387597	0.621795	0.571429	0.00575374	0.00191939	0.00295858	0.0819246	0.00343643	0.00679432	0.0306122	0.00520494	0.9447	0.351351	0.966357	0.951883	0.0696517	0.0694444	0.456522	0.129771	0.636842	0.368876	0.894737	0.646018	0.0793478	0.00867052	0.0322581	0.962428	0.00120048	0.554795	0	0.00595948	0.00967742	0.104545	0.00469116	0.00829876	0.0444915	0.0015748	0.549296	0.296296	0.482143	0.133333	0.39819	0.281984	0.00884956	0.572438	0.0155642	0.792157	0.380952	0	0.00925926	0.846715	0.310277	0.641109	0.693069	0.639824	0.0171278	0.0015528	0.0105597	0.939394	0.938023	0.92785	0.902222	0.00528169	0.00901804	0.908429	0.962264	0.0048288	0.00289436	0.768161	0.00301508	0.101124	0.302521	0.372038	0.169492	0.145038	0.0972222	0.108696	0.853306	0.0652174	0.944444	0.846154	0.00644122	0.132832	0.0803474	0.511968	0.00884956	0.281491	0.156296	0.346939	0.0101781	0.152174	0.00518903	0.215918	0.0541562	0.238235	0.102703	0.0110906	0.778547	0.0405405	0.00729167	0.00954654	0.161634	0.0593472	0.0222772	0.00860215	0.019802	0.936782	0.515723	0.947103	0.283843	0.956897	0.963816	0.948529	0.301887	0.00656455	0.00824553	0.00672948	0.0110565	0.0117647	0.196522	0.0479452	0.0787519	0.0891304	0.0888889	0.268734	0.00595238	0.448276	0.125	0.558824	0.275862	0.538462	0.00697674	0.00521512	0.00584795	0	0.00207469	0.00290276	0.0138614	0.587426	0.3325	0.374194	0.00397456	0.488636	0.974843	0.0128205	0.00490884	0.0085034	0.00607112	0.0313726	0.0263473	0.75569	0.125	0.00311526	0.0144578	0.0197368	0.38141	0.00694444	0.0230769	0.0950061	0	1	0.208955	0.004329	0.00662879	0.647059	0.908163	0.943396	0.58006	0.903752	0.919872	0.530928	0.927273	0.571942	0.768187	0.89404	0.00803213	0.00263852	0.00328587	0.00249377	0.309434	0.288824	0.292308	0.956938	0.86875	0.0477032	0.33494	0.174312	0.0196078	0.00597015	0.00461894	0	0.0189274	0.0103806	0	0.00438596	0.00389105	0.00403877	0.00460617	0.0232919	0.00223214	0.00430108	0.00489168	0	0.00757576	0.0140281	0.00393701	0.0103093	0.9375	0.927536	0.954545	0.311945	0.00520833	0.886792	0.0150602	0.150754	0.0125	0.75	0.966667	0.0159574	0.0019084	0.0101266	0.00110132	0.00411523	0.0083612	0.736983	0.00268097	0.98	0.00877193	0.0409357	0.0485075	0.464789	0.129032	0.0147059	0	0.5625	0.196667	0.178571	0.89726	0.0123457	0.00795756	0.0060024	0.00282486	1	0.0027972	0.00201816	0.0366748	0.763975	0.0215054	0.598131	0.764045	0.521739	0.0404313	0.127451	0.940984	0.0120968	0.00465983	0.236364	0.258065	0.868613	0.677778	0.925926	0.719298	0.403226	0.546667	0.19697	0.658228	0.442149	0	0.26087	0.241379	0.00414508	0.743276	0.808511	0.761905	0.642257	0.84701	0.575646	0.65493	0.602564	0.729391	0.78534	0.666667	0.581197	0.588571	0.894737	0.857143	0.16129	0.363636	0.693878	0.023166	0.108911	0.00689655	0.395116	0.480183	0.208333	0.00642055	0.00364964	0.00515464	0.615385	0.209302	0.0627451	0.964602	0.335907	0.665957	0.406593	0.0101695	0.375527	0.0277778	0.14	0.00884956	0.881313	0.83804	0.357143	0.896679	0.103968	0.355685	0.192982	0.0720721	0	0.214545	0.460674	0.0166574	0.0112994	0.0159363	0.909091	0.859155	0.176471	0.106383	0.978261	0.954545	0.977778	0.933333	0.908046	0.904762	0.786667	0.967742	0.85	0	0.743169	0.0035524	0.545455	0.865672	0.032967	0.8	0.822581	1	0.868421	0.897436	0.673913	0.0046729	0.849057	0.00353669	0.323404	0.595506	0.25	0.592486	0.0718954	0.00417827	0.0407098	0.00204499	0.00810373	0	0.00325203	0.00668151	0.3362	0.939948	0.552987	0.0392157	0.0151515	0.922348	0	0.0310621	0.0153257	0.477477	0.0510204	0.00550964	0.00581395	0.00379147	0.000720981	0.533333	0.931035	0.842105	0.252976	0.0842105	0.00537634	0	0.907895	0.00471143	0.0037594	0.403226	0.873096	0.942786	0.431034	0.155235	0	0.00362319	0.443135	0.912281	0.305556	0.0178571	0.00612557	0.0425532	0.885246	0.00350467	0.008	0.00635786	0.0161663	0.916667	0.00493218	0.00425532	0.00746269	0.0401396	0.720183	0.164683	0.00482509	0.00862069	0.366412	0.286874	0.0956938	0.015625	0	0.00463576	0.00572082	0.00252525	0.013986	0.0665984	0.0800663	0.0477612	0.00763359	0.032491	0.0041876	0	0.757282	0.722084	0.00325733	0.0277778	0.00124378	0	0.00991326	0.00707547	0.00202429	0.00380228	0.025	0	0.739872	0.0144928	0.00649351	0.043257	0.79698	0.0132383	0.0047619	0	0.0034642	0.958333	0.0031348	0.00977995	0	0.00816326	0.0055607	0.0112867	0.318182	0.0849582	0.85	0.840764	0.166105	0.91453	0.865	0.0102564	0.012474	0.0595399	0.256289	0.842466	0.155844	0.0984849	0.00389864	0.0721649	0.00495049	0.0178571	0.166667	0.402778	0.478261	0.911765	0.976744	0.976744	0.344828	0.732394	0.666667	0.123167	0.164151	0.942446	0.612088	0.285714	0.00451807	0.00724638	0.00402414	0.00413223	0.00798631	0.760814	0.354167	0.990654	0.0465116	0.00585938	0	0.55814	0.89916	0.323276	0.0712851	0.574966	0.00540541	0.00531915	0.00533333	0.913043	0.938895	0.916788	0.00942126	0.288732	0.405328	0.206897	0.947368	0.0632911	0.804878	0.897959	0.0683761	0	0.00735294	0.215909	0.793103	0.923913	0.769231	0.963964	0.0208729	0.0208333	0.426389	0.304348	0.989362	0.00477327	1	0.913669	0.836207	0.931777	0.862069	0.898305	0.873239	0.322222	0.907757	0.678899	0.556982	0.87277	0.945687	0.530172	0.666667	0.0277778	0	0.037037	0.00398406	0.00562023	0.00826446	0.00578512	0.0186047	0.0016	0	0.0274314	0.00813008	0	0.772727	0.0040568	0.00327869	0	0.00357569	0.00301205	0.00214247	0.00337458	0.00371747	0.00507614	0.00613497	0.00831025	0.301724	0.002849	0.00348432	0.002	0.0138648	0.00474255	0.00561798	0.00872093	0.00204499	0.00616438	0.00301811	0.95466	0.953488	0.911243	0.149618	0.339483	0.00534759	0.00133511	0.0113636	0.00369822	0.00334448	0.00469484	0.00353357	0.0136054	0.0552147	0.00514019	0.00617284	0.0255102	0.955224	0.00639659	0.00166667	0.00246002	0.943548	0.984127	0.00485437	0.00316656	0.928571	0.8	0.333333	0	0.00315457	0.00408719	0.603175	0.467391	0.109272	0.0037594	0.00138696	0.00292398	0.570499	0.910494	0.926582	0.927978	0.970588	0.854054	0.438395	0	0.875	0.596774	0.946602	0.872159	0.968127	0.735043	0.93617	0.862745	0.184049	0.75	0.03125	0.604067	0.977778	0.577778	0.0324324	0.00689655	0.0125	0.0531732	0.00438596	0.970464	0.719512	0.951389	1	0.148936	0	0	0.456693	0.00426439	0.00529101	0.711679	0.931035	0.104089	0.919872	0.7	0.839286	0.820513	0.171429	0.78481	0.890485	1	1	0.982143	0	0.766667	0.980392	1	0.572695	0.915663	0.809524	0.263158	0.687225	0.004158	0.0248447	0.884615	0.730769	0.0240481	0.710526	0.758242	0.93617	0.0158991	0.0781427	0.132013	0.0523013	0.529787	0.924242	0.915254	0.327778	0.670886	0.125	0.459459	0.02	0.494382	0.963636	0.827586	0.115385	0.951219	0.645161	0.631579	0.938144	0.455128	0.916667	0.754864	0.29927	0.00188088	0.938776	0.864865	0.00909091	0.914286	0.872131	0.901639	0.866667	1	0.740741	0.833333	0.597826	0.955752	0.0882353	0.00462321	0.946429	0.8	0.25	0.00232558	0	0.198113	0.136364	0.96748	0.136986	0.00515464	0.0321285	0.25	0.824818	0.983871	0.354005	0.834559	0.102339	0.753769	0.00636943	0.00513479	0.161644	0.293296	0.00961538	0.25	0.00393701	0.846154	0.193548	0.225225	0.176471	0.0181818	0.258824	0.170732	0.153061	0.297297	0.00389105	0.464981	0.265152	0.282828	0.210526	0.10101	0.185185	0.0172414	0.864198	0.574803	0.00639318	0.00334448	0.230769	0.45	0.225	0.609467	0.205128	0.686567	0.385113	0.224138	0.618962	0.601307	0.615385	0.697297	0.433447	0.679602	0.00534759	0.938462	0.0529248	0	0.571429	0.441989	0.539623	0.821159	0.79562	0.12	0.871795	0.266667	0.894737	0.871429	1	0.816901	0.344828	0.954545	1	0.963636	0.757493	0.861176	0.891566	0.517647	0.604348	0.833333	0.00733945	0.0125	0.00588235	0.00457516	0.0833333	0.923077	0.00426621	0	0.746575	0.0122951	0	0.0769231	0.111111	0.181818	0.0357143	0.350877	0.942857	1	0.763889	0.833333	0.166667	0.742857	0.516667	0.857143	0.0218978	0.5	0.317073	1	0.924051	0.0714286	0	0.887324	0.927711	0.454545	0.0126582	0.944444	0.911964	0.29664	0	0.638889	0.0210526	0.00961538	0.125	0.877589	0.932692	0.329755	0.0121951	0.0243902	0.727019	0.00897666	0	0.0439239	1	0.00358423	0.0357143	0.00674536	0.00762195	0.00336512	0.0100575	0.0257235	0.00162338	0.0078125	0.00492611	0.728814	0.637209	0.0142349	0.00797267	0.00429448	0.590096	0.0052161	0.00390625	0.0223881	0.480663	0.00508475	0.00379267	0.00124844	0.00393701	0.697417	0.465364	0.0571429	0.62963	0.521253	0.125969	0.0337079	0.107776	0.0827068	0.00967352	0.0791506	0.188363	0.888889	0.0346821	0.00364299	0	0.00600962	0.0544629	0.00510783	0.131054	0.0251989	0.887273	0.00585556	0.762295	0.652174	0.00351494	0.720588	0.925926	0.0137795	0.00662252	0.0862069	0.000852515	0.00653595	0.00454133	0.00625978	0.814286	0.00862069	0.855932	1	0.743631	0.00280899	0.00487329	0.0599315	0.00543478	0	0.0113169	0.00814957	0.00951087	0.883424	0.0081716	0	0	0.00208768	0.133739	0.44279	0.15	0.0366492	0.0036452	0.00403551	0.0209713	0.00506757	0.781818	0.0949367	0.00562852	0.0255754	0.00380228	0.00323625	0.00273973	0.00489396	0.880616	0.694534	0.0215827	0.0138889	0.0319149	0.00718133	0.0175439	0.00990099	0.0016129	0.00325203	0	0.0644737	0.0193004	0.929936	0.94	0.045045	0	0.145833	1	0.202247	0.959184	0.235294	0.0239362	0.1	0.105897	0.015544	0.150852	0.67101	0.205387	0.204938	0.186364	0.196237	0.686131	0.00293255	0.0197802	0.168011	0.136364	0.192982	0.134653	0.0580475	0.187266	0.0141509	0.233996	0.0783025	0.0332384	0.260341	0.00609756	0.0060698	0.213462	0.00455927	0.0086741	0.00793651	0	0.00533618	0.841463	0.792683	0.0136778	0.8125	0.79932	0.560976	0.00320718	0.00403633	0.00150489	0.111111	0.00907716	0.0373514	0.00833333	0.0083632	0.00438116	0.0234114	0.297101	0.0166667	0	0.0444444	0.136986	0.449153	0.10101	0.035503	0.101611	0.114754	0.0875706	0.09375	0.0297619	0.00759878	0.314961	0.0537634	0.944785	0.366337	0.942308	0.00657895	0.0154867	0.00472813	0.033195	0.109453	0.0149733	0.0144357	0.358439	0.142617	0.00236407	0.514286	0.0120482	0.971831	0.00638751	0.498747	0.575058	0.69863	0.0106762	0.97561	0.865455	0.855863	0.315217	0.897959	0.0426204	0.966667	0.833333	0.00956023	0.0299401	0.109155	0.20023	0.00878735	0.00377358	0.0101781	0.0357143	0.0118377	0.0146341	0.0143885	0.00615385	0.00851064	0.0674157	0.0722892	0.308591	0.389685	0.120382	0.113475	0.0309936	0.5	0.00386847	0.0250522	0.103571	0.0258065	0.127907	0.0106762	0.125786	0.0960854	0.012945	0.263591	0.0189983	0.456754	0.64359	0.266294	0.27821	0.1375	0.0866511	0.0254545	0.274809	0	0.484321	0.916318	0.030303	0.00501253	0.108322	0.00297619	0.822368	0.0243902	0.10509	0.88968	0.00163132	0.0129032	0.875	0.870896	0.45697	0.937975	0.65894	0.00324675	0.00198807	0.796875	0.503597	0.0312648	0.00735294	0.0114226	0.910112	0.00472441	0.0289991	0.00329308	0.0478764	0.00375235	0.0115607	0.0293742	0.372222	0.782456	0.00721154	0.00160901	0.00251731	0.00117647	0.433962	0.0153846	0.0537313	0.375	0.0261153	0	0.0174216	0.00357143	0.0142405	0.00567108	0.00417537	0.023399	0.00528169	0.00705882	0.00412371	0.011396	0.352941	0.00900901	0.127957	0.27381	0.024	0.135878	0.166667	0	0.0104603	0.984536	0.966715	0.078727	0.185304	0.265306	0.0227273	0.0167598	0.000816327	0.00432526	0	0.0132159	0.00226586	0.958874	0.880077	0.00664452	0.818627	0.9341	0.865385	0.681592	0.86121	0.816568	0.871795	0.75638	0.274314	0.890071	0.87574	0.934783	0.424528	0.189125	0.291429	0.157895	0.010989	0.016129	0.0042735	0.00606061	0.00555899	0.0263158	0.00457317	0.852632	0.927407	0.950658	0.94402	0.155	0.00845666	0.00672646	0.0318182	0.0733652	0.0633947	0	0.164609	0.00625	0.021767	0.933333	0.0165803	0.957821	0.0147601	0.0981067	0.25	0.352113	0.00314136	0.010989	0.919643	0.871972	0.00710227	0.0413223	0.897959	0.00369231	0.00533333	0.5	0.948529	0.00166113	0.00520833	0.00295858	0.00611995	0.00329489	0.00487805	0.909605	0.77037	0.533333	0.00746269	0.00412371	0.0046225	0.0125174	0.891892	0.900929	0.653846	0.00385356	0.00542299	0.879668	0.101925	0.215596	0.953488	0.83871	0.893939	0.936842	0.915789	0.824561	0.00552486	0	0.103976	0.9	0.916667	0.960784	0.920904	0.948571	0.978378	0.902439	0.882353	0.635417	0.803922	0.76087	0.00154083	0.39759	0.00283822	0.0124113	0.395161	0.065508	0.173028	0.00352734	0.0204403	0.00831601	0.882166	0.814059	0.882353	0.923077	0.0166667	0.392405	0.475	0.617647	0.00356888	0.00834879	0	0.0324519	0.0363036	0.0039267	0.064433	0.179245	0.376263	0.302222	0.42	0.0261438	0.0257611	0.128039	0.00649351	0.0732143	0.1	0.963878	0.254144	0.0555556	0.00884956	0.154341	0.00356295	0.494024	0.00729927	0.66	0.1875	0.916442	0.934944	0.228947	0.363636	0.305556	0.843558	0.1124	0.188034	0.244118	0.200483	0.353659	0.0174419	0.159363	0.0651558	0.0578947	0.0611413	0.778846	0.00613497	0.00574163	0.00412371	0	0.387414	0.0709413	0.0412773	0	0.128776	0.352584	0.0716049	0.0277045	0.0145773	0.0134003	0.315054	0.584314	0.640449	0.43956	0.019019	0.0261845	0.378284	0.202335	0.369973	0.933333	0.9	0.0240964	0.00472813	0.00308642	0.575758	0.411417	0.158974	0.191824	0	0.00689655	0.00172315	0.00364964	0.0810811	0.945946	0.926877	0.91358	0.00756859	0.0135823	0.00295858	0.00578035	0.00136519	0	0.841584	0.909091	0.538462	0.943144	0.84375	0.886364	0.90625	0.884211	0.1875	0.0152439	0.00168919	0.00437637	0.894515	0.00495049	0.00609013	0.00406918	0.0105263	0.769231	0.965116	0.948718	0.0061296	0	0.264384	0.230366	0.0141509	0.110227	0.216617	0.829268	0.5	0	0.00795756	0.321839	0.714674	0.16	0.975	0.850575	0.895833	0.824916	0.915888	0.887417	0.706897	0.133588	0.249686	0.249344	0.3	0.00308642	0.00315956	0.00682594	0.721374	0.46875	0.703704	0.944444	0.85101	0.835694	0.975904	0.461702	0.564286	0.711538	0.00849257	0.038961	0.625	0.924242	0.937349	0.925664	0.0108827	0.88	0.00598802	0.0243902	0.94	0.168053	0.0260223	0.264463	0.906977	0.705882	0.00478927	0.346127	0.90625	0.00289017	0.925714	0.0412979	0.411662	0.404715	0.00116009	0.0367734	0.0102916	0.00929692	0.0124481	0.160759	0.7194	0.812799	0.253906	0.148148	0.147059	0.151079	0.0432432	0.0663391	0.317829	0.0769231	0.0455564	0.953608	0.825688	0.762162	0.153846	0.771429	0.87062	0.807692	0.69863	0.908108	0.0228137	0.519031	0.146789	0.711651	0.456647	0.142458	0.289773	0.469108	0.21134	0.698413	0.80531	0.886719	0.930052	0.0967742	0.6875	0.889908	0.822581	0.836735	0.9	0.83848	0.0107914	0.88501	0.956349	0.75638	0.950954	0.872038	0.763158	0.149362	0.0153846	0.0163743	0.961832	0.521739	0.56	0.0610526	0.929204	0.0932755	0.0817791	0.00646831	0.699187	0.930435	0.955814	0.844311	0.322807	0.456349	0.481319	0.555205	0.85069	0.52518	0.186207	0.940916	0.955607	0.544118	0.946524	0.957774	0.972973	0.90625	0.00191205	0.00645578	0.00459559	0.916667	0.876248	0.938697	0.911392	0.935897	0.877419	0.162304	0.584906	0.938525	0.866667	0.95	0.102041	0.182663	0.85	0.00117647	0.959064	0.938511	0.795918	0.935484	0.964824	0.904523	0.935065	0.901961	0.823944	0.011655	0.00223214	0.47983	0.972222	0.606383	0.950495	0.543478	0.942029	0.697674	0	0	0.0190779	0.0763359	0.564935	0.397727	0.24498	0.543333	0.606061	0.281106	0.0833333	0.857143	0.811765	0.0815109	0.959752	0.979866	0.964286	0.806452	0.938272	0.976744	0.970297	0.948454	0	0.00526316	0.102767	0.882979	0.777385	0.895105	0.72973	0.92987	0.961538	0.367742	0.129161	0.188	0.119816	0.592593	0.447368	0.216867	0.682353	0.0725034	0.0253623	0.0555556	0.604167	0.639576	0.297794	0.564815	0.00587084	0.605263	0.564935	0.411326	0.819444	0.808511	0.787234	0.753247	0.0141509	0.625	0.531136	0.355649	0.344353	0.248756	0.275049	0.41784	0.519393	0.43222	0.448	0.218182	0.729412	0.435374	0.455696	0.462312	0.0199005	0.868421	0.531722	0.509434	0.847059	0.666667	0.302439	0.809735	0.48	0.9375	0.863248	0.769025	0.807143	0.259958	0.116751	0.854369	0.616279	0.671875	0.12069	0.0612245	0.825708	0.919786	0.919048	0.930612	0.964567	0.618182	0.95114	0.404075	0.908587	0.646853	0.855204	0.879536	0.431373	0.0348011	0.888889	0.946524	0.94186	0.936128	0.960861	0.96875	0.934211	0.942257	0.930328	0.954545	0.92	0.968379	0.965909	0.97	0.947917	0.929648	0.76834	0.977528	0.94704	0.977492	0.904858	0.956989	0.928144	0.972495	0.929504	0.205769	0.957929	0.981884	0.975904	0.914358	0.944162	0.969811	0.964052	0.966887	0.921053	0.94704	0.915612	0.967456	0.948148	0.905325	0.935043	0.953704	0.871053	0.935252	0.866469	0.882483	0.870229	0.933333	0.96	0.947467	0.125654	0.861842	0.940298	0.759756	0.898462	0.937008	0.95941	0.877976	0.833962	0.863053	0.953615	0.947368	0.785714	0.992126	0.976589	0.923241	0.873817	0.867987	0.0127877	0.805042	0.860465	0.835821	0.0138889	0.00631912	0.0147059	0.0298507	0.0163934	0.170157	0.758112	0.790123	0.599719	0.482927	0.556744	0.0263158	0	0.779412	0.871429	0.76378	0.88913	0.654206	0.951219	0.913043	0.00898204	0.901841	0.802041	0.0064	0.00350877	0.00160514	0	0.893004	0.172727	0.751144	0.425	0.410101	0.303797	0.275	0.229665	0.572254	0.149091	0.766129	0.226006	0.0666667	0.486284	0.286624	0.075	0.0818713	0.00392157	0.00332226	0.109966	0.360987	0.143478	0.245552	0.457672	0.38806	0.207627	0.209259	0.351852	0.307692	0.24498	0.580645	0.2529	0.24569	0.345178	0.1	0.3	0.173494	0.434524	0.17773	0.15534	0.253333	0.558252	0.464203	0.65625	0.111111	0.507592	0.178571	0.392157	0.963855	0.668108	0.925043	0.979167	0.955272	0.968872	0.970646	0.954825	0.930556	0.580713	0.895013	0.864662	0.0119048	0.104651	0.911797	0.777778	0.125	0.749068	0.846246	0.872	0.920635	0.592593	0.770062	0.0329218	0.52809	0.960317	0.582677	0.492908	0.762431	0.82377	0.809798	0.889088	0.731707	0.0222222	0.923761	0.903704	0.119367	0.776812	0.12959	0.658974	0.877934	0.96577	0.94993	0.964432	0.463415	0.379102	0.687898	0.722222	0.0203837	0.125581	0.923077	0.877551	0.926829	0.816327	0.850895	0.917683	0.875	0.497758	0.0714286	0.847926	0.918421	0.869452	0.140351	0.147059	0.00613497	0.00593824	0.946835	0.920489	0.927007	0.93643	0.934509	0.954657	0.817694	0.921053	0.973856	0.955106	0.952128	0.751825	0.767025	0.198731	0.380026	0.889831	0.900246	0.948214	0.940273	0.919298	0.962963	0.9489	0.94824	0.952941	0.97065	0.923002	0.916756	0.0158983	0.714667	0.482759	0.423181	0.0659204	0.606322	0.625	0.460808	0.202797	0.73494	0.623941	0.416667	0.844944	0.657534	0.419355	0.407303	0.758779	0.102703	0.177177	0.344311	0.983193	0.655713	0.524528	0.53255	0.219601	0.373563	0.532857	0.354128	0.669112	0.761568	0.934272	0.715092	0.948326	0.888325	0.944531	0.0360046	0.126471	0.821918	0.0735294	0.863524	0.938725	0.75641	0.0415248	0.36	0.778237	0.882023	0.48	0.808679	0.430622	0.958084	0.00584795	0.00194553	0.0114068	0.875	0.92973	0.00314795	0.00566038	0.0308399	0.323607	0.787879	0.803191	0.902913	0.00137931	0.809668	0.869048	0.696721	0.65625	0.635613	0.100763	0.0766182	0.0387755	0.799228	0.202716	0.369369	0.588942	0.0090566	0.306691	0.87703	0.809668	0.715596	0.648352	0.394872	0.0596745	0.915563	0.944186	0.870416	0.90559	0.869748	0.187223	0.889222	0.162455	0	0.892612	0.78882	0.0539419	0.00661036	0.883275	0.953869	0.891816	0.76087	0.880282	0.726599	0.828054	0.0227671	0.00277778	0.00671516	0.799363	0.491379	0.939189	0.986425	0.0125392	0.754647	0.923913	0.0746501	0.0944993	0.611842	0.535934	0.0708155	0.957048	0.92545	0.951557	0.918175	0.739583	0.661781	0.188458	0.6875	0.190234	0.153548	0.0741301	0.183946	0.517672	0.829016	0.736842	0.758373	0.82359	0.635965	0.542194	0.7275	0.607276	0.600863	0.78929	0.722022	0.730853	0.56942	0.142663	0.5488	0.476773	0.252899	0.410617	0.565868	0.536145	0.390244	0.49069	0.798165	0.667692	0.5	0.440716	0.919517	0.950324	0.00676091	0.570646	0.225951	0.844186	0.174699	0.706935	0.350459	0.698895	0.755869	0.840491	0.564987	0.804708	0.943378	0.885417	0.927563	0.20339	0.0548061	0.012093	0.918114	0.658863	0.00855615	0.0735826	0.911067	0.0819672	0.229376	0.514235	0.675	0.913043	0.441501	0.859986	0.919192	0.00314465	0.151899	0.0898389	0.799699	0.228916	0.116279	0.154762	0.195704	0.0526316	0.843373	0.70915	0.123239	0.76	0.854369	0.732804	0.814126	0.944444	0.89016	0.862694	0.558824	0.852732	0.449891	0.83288	0.840879	0.128761	0.0757098	0.241199	0.444944	0.743802	0.799087	0.317919	0.446352	0.0113636	0.0428336	0.15843	0.0719538	0.235174	0.0666667	0.195376	0.60241	0.105882	0.644578	0.581176	0.5	0.456621	0.116541	0.299308	0.662447	0.171233	0.800842	0.68616	0.672727	0.537008	0.309051	0.277937	0.470874	0.731449	0.837975	0.919643	0.60453	0.304828	0.540262	0.07223	0.655738	0	0.564103	0.583333	0.2	0.00906892	0.324121	0.78776	0.427481	0.905333	0.906178	0.85567	0.828571	0.809636	0.741158	0.563081	0.549618	0.790909	0.511628	0.3	1	0.94382	0.910448	0.0212072	0.0025729	0.566265	0.917647	0.865854	0.00266261	0.672414	0.754789	0.765343	0.206704	0.893344	0.573557	0.0392562	0.656934	0.742547	0.656895	0.237805	0.0371901	0.407583	0.717866	0.354293	0.045	0.103093	0.421053	0.494128	0.551429	0.464037	0.838188	0.0352012	0.00315956	0.0146413	0.781818	0.0325581	0.268817	0.00462428	0.877743	0.771084	0.932039	0	0.00665302	0.724584	0.9	0.885784	0.925397	0.942029	0.942529	0.0860987	0.539185	0.360958	0.914894	0.0634921	0.00529101	0.546638	0.692128	0.403035	0.683871	0.425926	0.599332	0.616	0.942308	0.0038055	0.0380711	0.0482955	0.00830737	0.966954	0.93825	0.881579	0.765043	0.00595238	0.0144928	0.00464037	0.0875912	0.003003	0.186047	0.909091	0.183333	0.0119048	0.00319744	0.836858	0.883255	0.830827	0.930012	0.0192513	0.0055788	0.00759013	0.927383	0.931298	0.867925	0.0212766	0.00377358	0.929766	0.970793	0.00980392	0.00629496	0.00550964	0.98	0.933584	0.964286	0	0.00403226	0.00702165	0.794979	0.935897	0.957614	0.844828	0.111502	0.329545	0.2	0.276596	0.0497667	0.030837	0.0492091	0.584906	0.789773	0.00199203	0.00558659	0.0107335	0.00194175	0.0119284	0.105932	0.128107	0.00527108	0.00516796	0.0142487	0.00394737	0.00626566	0.976562	0.152956	0.231183	0.61413	0.677966	0.0424658	0.00261438	0.00584795	0.0129032	0.00321027	0.178879	0.427746	0.54359	0.00232288	0	0.00504202	0.006	0.959596	0.962585	0.0041958	0.00470689	0.545775	0.00680272	0.00533808	0.00696864	0.254902	0.819743	0.06596	0.822086	0.0071048	0.00281955	0.00576923	0.0058309	0.00522583	0.0134168	0.0544304	0.00398936	0.0614657	0.0367713	0.0026738	0.00206186	0.0048	0.00372856	0.81182	0.00614439	0.00218341	0.00327154	0	0	0.00464576	0.0201342	0.615607	0.00787402	0.00437318	0.00918635	0.00234467	0.00378072	0.886667	0.00178571	0.924242	0.941176	0.0101781	0.00435967	0.101545	0.00526316	0.91195	0	0.00704225	0.00474308	0.00251889	0.00291545	0	0.333333	0.604082	0.476987	0.402597	0.00380642	0.793103	0.957627	0	0.0192572	0.00789474	0.0890411	0.0180723	0.621399	0.00289436	0.962264	0.906667	0.948864	0.746341	0.0320179	0.965217	0.0051458	0.157706	0.0160643	0.851852	0.875	0.88	0.0708955	0.991525	0.579545	0.566775	0.851852	0.421053	0.00326797	0.84	0.908046	0.944056	0.00276817	0.0296192	0.105023	0.0106496	0.465116	0.81685	0.0113314	0.926471	0.00617284	0.858763	0.141772	0.00832178	0.0238095	0.696121	0.00403226	0.00206186	0.868217	0.003125	0.511364	0.172297	0.874126	0.831461	0.941176	0.00746269	0.0137615	0.935484	0.892216	0.15777	0.174014	0.064588	0.00409277	0.918886	0.792271	0.00970874	0.0146699	0.0104167	0.00447427	0.0071599	0.0931677	0.340909	0.931373	0.615385	0.582474	0.00623053	0.00724638	0.0105263	0.207921	0.00909091	0.00619469	0.571429	0.575592	0.898734	0.268293	0.684932	0.77551	0.0203252	0.6	0.451163	0.324921	0.195201	0.0526316	0.0535055	0.144044	0.607143	0.626667	0.916488	0.853933	0.852941	0.816092	0.875	0.797468	0.971639	0.00236407	0.00243902	0.852321	0.784566	0.147059	0.743802	0.0075431	0.00271186	0.000870322	0.0102249	0.00516529	0.0128	0.00413508	0.495902	0.00608519	0.0078125	0.00169779	0.0634921	0.00507614	0.000684463	0.00385356	0.0444015	0.0103627	0.268966	0.027027	0.475113	0.00357143	0.689189	0.8	0.850394	0.744048	0.727273	0.244019	0.00960384	0.87395	0.683019	0.0941176	0.0665829	0.0633609	0.606061	0.182731	0.025641	0.276923	0.852941	0.474074	0.507246	0.846154	0.842105	0.727273	0.246914	0.90099	0.0093633	0.012012	0.227941	0.954545	0.236559	0.943396	0.608871	0.820513	0.914894	0.85	0.20283	0.90625	0.21327	0.0827338	0.0607477	0.0613139	0.21576	0.411669	0.182469	0.09909	0.0417469	0.00714286	0.053125	0.203883	0.0145985	0.193548	0.0976096	0.337838	0.182126	0.104019	0.214286	0	0	0.0728291	0.75	0.470874	0.688525	0.131148	0.119534	0.33913	0.506912	0.03003	0.00750469	0.0124172	0.246305	0.018018	0.113636	0.275	0.870968	0.0652174	0.905882	0.717241	0.938776	0.715909	0.784314	0.970894	0.699681	0.892857	0.941176	0.00522193	0.286458	0.200456	0.180153	0.720165	0.327273	0.310345	0.0227273	0.263158	0.877506	0.6893	0.118644	0.461538	0.111111	0.705882	0.1125	0.0877193	0.0789474	0.0046729	0	0.00378788	0.0875	0.0122324	0.0075	0	0.0035035	0.89146	0.233149	0.239554	0.097561	0.194595	0.242783	0.405082	0.20614	0.153415	0.167832	0.172932	0.271511	0.2149	0.0704907	0.0791855	0.245791	0.0379645	0.0731707	0.00411241	0.0882801	0.00652432	0.026936	0.00326797	0.00811359	0.00520833	0.114607	0.391566	0.864348	0.9	0.128205	0.792812	0.76017	0.422222	0.681818	0.273256	0.0085592	0.0582011	0.118243	0.702381	0.664336	0.00742942	0.96	0.219672	0.5	0.938596	0.603448	0.221154	0.586207	0.929825	0.276923	0.772152	0.00436681	0.00264085	0.00278552	0.00583658	0.28629	0.868421	0.937695	0.867769	0.868056	0.548951	0.863636	0.00270027	0.00603969	0.00359066	0.0275862	0.25	0.00499376	0.00659631	0.821429	0.26943	0.9375	1	0.842105	0.862069	0.0328608	0.0129179	0.86	0.166667	0.95098	0.285714	0.911392	0.257143	0.795455	0.795455	0.168831	0.952381	1	0.933333	0.913043	0.884211	1	0.798611	0.170213	0.984127	0.901961	0.895833	0.914286	0.761446	0.185714	0.0945946	0.0451128	0.0571429	0.289157	0.00340136	0.00359281	0.0555556	0.196721	0.0194647	0.0507132	0.36541	0.306202	0.420035	0.00343053	0.104938	0.978723	0.765217	0.721154	0.952381	0.919355	0.711744	0.466667	0.746988	0.922061	0.232852	0.247756	0.814516	0.924565	0.266071	0.00854317	0.00595534	0.69958	0.0226629	0.260386	0.341737	0.295238	0.450704	0.880435	0.868132	0.970588	0.109589	0.885135	0.421875	0.943396	0.545455	0.714932	0.980198	0.356522	0.802632	0.888199	0.00603318	0.114286	0.829016	0.713178	0.738764	0.156028	0.638554	0.75	0.852459	0.943038	0.891613	0.937148	0.840278	0.945946	0.964113	0.639535	0.940476	0.0140252	0.619048	0.887967	0.885201	0.856618	0.936709	0.00614439	0.897059	0.649886	0.222719	0.00252738	0.0285152	0.722892	0.240506	0.877333	0.889632	0.677804	0.0963855	0.00941781	0.00968784	0.809524	0.8625	0.894389	0.00339559	0.0222841	0.00683761	0.213004	0	0.0176056	0.107744	0.246561	0.691792	0.00570244	0.00464037	0.0532915	0.698361	0.93086	0.753994	0.918575	0.947333	0.863139	0.609075	0.722864	0.00454545	0.895246	0.915811	0.611702	0.0385827	0.0350877	0.962963	0.0775401	0.966605	0.00470746	0.00877193	0.00457457	0.00423729	0.0075188	0.950628	0.834215	0.8	0.00763359	0.00721154	0.00715308	0.137821	0.140468	0.00571429	0.421053	0.837838	0.896552	0.00241838	0.00907821	0	0.972973	0.935673	0.971429	0.0273973	0.0218182	0.401442	0.026178	0.00566572	0.89272	0.004	0.00502874	0.943636	0.949123	0.00451031	0.922222	0.882784	0.797101	0.802206	0.946121	0.822995	0.261905	0.660455	0.490566	0.585106	0.0221774	0.866667	0.752294	0.00140449	0	0.0142096	0.758883	0.87619	0.00383142	0.00983607	0.0127119	0.0145985	0.00330169	0.00568182	0.934783	0.88169	0.00355872	0.0114286	0.00469484	0.00481696	0	0.00593824	0.202837	0.00341297	0.901841	0.521127	0.704301	0.106615	0.680135	0.552941	0.802521	0.045977	0.538153	0.441176	0.941504	0.89	0.924242	0.125	0.00430504	0.0816327	0.909091	0.971193	0.00239044	0.00890585	0.00943396	0.263815	0.734127	0.579365	0.75	0.0875	0.00978474	0.887755	0.890496	0.0354815	0.0164835	0.901235	0.557143	0.132287	0.840909	0.598901	0.00699301	0.00380711	0.0045045	0.00548847	0.00151976	0.681319	0.640625	0.417633	0.111111	0.748973	0.78685	0.355385	0.431373	0.079602	0.00525561	0.00851064	0.0142857	0.0169972	0.0091623	0.00271739	0	0.00328228	0.00476758	0.0286885	0.97561	0.948529	0.795699	0.592593	0.246154	0.292829	0.529833	0.681633	0.583333	0.00699301	0.00490677	0.00789474	0.00590551	0.073107	0.0272727	0.956019	0.982759	0.813333	0.978723	0.887574	0.883117	0.257669	0.223149	0.0996355	0.47619	0.00628141	0.754098	0.0149254	0.00341764	0.00592154	0.00779221	0.00215983	0.923077	0.235294	0.109375	0.112245	0.255319	0.512397	0.142857	0.125	0.00511509	0.00449186	0.0146751	0.906977	0.908938	0.946721	0.772102	0.0155039	0.00414365	0.00546448	0.290323	0.919255	0.0108108	0.0272109	0.0936524	0.379971	0.00670241	0.0035066	0.0030692	0.00403836	0.00341463	0.709016	0.0207101	0.0383643	0.05	0.00765306	0.265938	0.00677789	0.331973	0.00311721	0.873913	0.00238758	0.00155763	0.00253165	0.005996	0.821918	0.0137188	0.114943	0.0188088	0.919118	0.0352564	0.302013	0.261628	0.793488	0.911765	0.321555	0.489209	0.658192	0.0357569	0.00923077	0.00850492	0.0412668	0.0172144	0.00985222	0.003125	0.0215054	0.00386997	0.0351145	0.916084	0.961231	0.60452	0.945875	0.888009	0.0125151	0.0346476	0.835749	0.682464	0.489051	0.852775	0.457447	0.681818	0.0062182	0.00166182	0.00380228	0.0219907	0.00954252	0.00531601	0.00483092	0.00533944	0.0121255	0.00854701	0.00383632	0.608392	0.314642	0.285714	0.475655	0.736585	0.0061182	0.0047259	0.00757576	0.807692	0.912892	0.00825309	0.00301205	0.00511696	0.875	0.867299	0	0.00291121	0.00591133	0.0535316	0.95	0.0119048	0.00313414	0.00625261	0.0114103	0.441379	0.0595238	0.842893	0.00431779	0.00459982	0.491111	0.763636	0	0.00314795	0.00598477	0.00380068	0.0057971	0.0108969	0.0101609	0.167364	0.00410172	0.895522	0.00970874	0.00968188	0.00544959	0.00273723	0.00178571	0.00777202	0.00405132	0.00457666	0.00760818	0.105066	0.0258237	0.00151057	0.00510204	0.00115875	0.00656168	0.00353857	0.00930233	0.00371747	0.00487805	0.00597015	0.866667	0.00343643	0.0043573	0.00525701	0.00645161	0.00477327	0.00460206	0.00921659	0.919067	0.710145	0.542373	0.0216771	0.594512	0.653595	0.301158	0.873626	0.939394	0.0034904	0.00378469	0	0.0103093	0.00479846	0.0110701	0.00240385	0.136628	0.00504414	0.968595	0.804469	0.692683	0.114388	0.00796178	0.00493653	0.00941915	0.000783699	0.00736648	0.0140845	0.167243	0.869863	0.0060241	0.431034	0.0206044	0.0145631	0.00221361	0.00457666	0.174699	0.932371	0.705882	0.00571429	0.739054	0.561358	0.256007	0.0453074	0.675373	0.86383	0.032563	0.792994	0.272128	0.908832	0.898148	0.757315	0.757576	0.969072	0.953437	0.950897	0.916452	0.947368	0.028103	0.508929	0.00306122	0.00554529	0.913534	0.713604	0	0.0152838	0.00699301	0.0299625	0.892308	0.895582	0.0145935	0.00356295	0.00143062	0.0115207	0.0340909	0.00319829	0.00754717	0.0116618	0.00391543	0.901786	0.914917	0.688442	0.75	0.00272777	0	0.0091047	0	0.00970874	0.981308	0.101289	0.739264	0.583333	0.667742	0.0131579	0.0297483	0.00449775	0.00649351	0.00582147	0.169108	0.18662	0.0266667	0.00147638	0.00238338	0.853081	0.0137575	0.00746269	0.867545	0.564655	0.110107	0.00930233	0.016	0.672052	0.957447	0.945714	0.943662	0.0100908	0.00425733	0.934426	0.840741	0.921488	0.82931	0.734496	0.826087	0.657534	0.272727	0.819728	0.936	0.895349	0.834043	0.871486	0.00902935	0.00410116	0.00465116	0.211165	0.900735	0.139535	0.115304	0.00238095	0.433884	0.360877	0.0351351	0.955524	0.264262	0.899897	0.849246	0.0025	0.0143541	0.0102339	0.00726744	0.832753	0.633929	0.111969	0.0047138	0.849904	0.812551	0.932692	0.85	0.932039	0.0200624	0.923645	0.827979	0.929703	0.00408719	0.302326	0.818557	0.932296	0.91369	0.00764526	0.00446429	0.968992	0.00338409	0.0102302	0.435518	0.00401606	0.0028169	0.0178862	0.00707071	0.00469925	0.00496524	0.807692	0.153646	0.00315789	0.980392	0.654348	0.0159744	0.94358	0.918239	0.910256	0.917688	0.888136	0.685864	0.58	0.934579	0.038175	0.318618	0.0320513	0.00422692	0.0610687	0.0036961	0.880165	0.00667161	0.846698	0.00439367	0.940853	0.944793	0.738318	0.00318598	0.00985222	0.657534	0.95082	0.00368189	0.00958466	0.0283554	0.0045045	0.0610278	0.0594901	0.468144	0.295181	0.364444	0.00719424	0.0032113	0.00464037	0.0078637	0.00419287	0.90881	0.0112835	0.70412	0.925641	0.90293	0.905109	0.00472813	0.005	0.00643087	0.0271647	0.837518	0.0805687	0.906615	0.00591279	0.923232	0.76252	0.907801	0.0151976	0.004	0.00668449	0.00651891	0.00537153	0.900461	0.888141	0.90595	0.903253	0.905172	0.00161551	0.739277	0.950495	0.980198	0.920686	0.926078	0.843023	0.915049	0.305714	0.00571157	0.00272294	0	0.937365	0.935547	0.648276	0.717172	0.00307692	0.00908174	0.941774	0.097429	0.0904836	0.0987379	0.688047	0.664316	0.0659341	0.0258572	0.966229	0.833333	0.00635697	0.00362757	0.0158416	0.0164835	0	0.00865801	0.830709	0.83355	0.00495049	0.827027	0.00777605	0.0053286	0.00450704	0.00424178	0.546559	0.0219092	0.0591716	0.225806	0.00954401	0.00277521	0.0031348	0.927875	0.843558	0.00580833	0.00381679	0.00383142	0.943182	0.966019	0.5	0.638436	0.603399	0.171975	0.0273775	0.00382897	0.00484262	0.00483871	0.0192417	0.497608	0.0149573	0	0.834459	0.00644122	0.74212	0	0.00290416	0.417582	0.233062	0.0834846	0.0335917	0.931535	0.00918635	0.0201511	0.945274	0.00782918	0.00906344	0.00917431	0.00783699	0.259109	0.430046	0.153401	0.826419	0.00696864	0.00402414	0.0173776	0.934488	0.00739645	0.00316056	0.202128	0.00743187	0.00293255	0.00451467	0	0.819222	0.787129	0.0958188	0.149472	0.00828157	0.00171429	0.0023753	0.00564972	0.701493	0.962629	0.416667	0.0042337	0.00125	0.906552	0.960725	0.784211	0.864008	0.0533708	0	0.863528	0.904624	0.848259	0.922911	0.914005	0.918782	0.933047	0.917898	0.747922	0.609023	0.00608828	0.00347464	0.00649351	0.884974	0.00273973	0.947471	0.870564	0.86921	0.941595	0.965174	0.00447094	0.00359066	0.012987	0.898685	0.781944	0.0205843	0.0114943	0.00645161	0.00364299	0.849702	0.116667	0.00434153	0	0.532544	0.965157	0.912854	0.854191	0.948357	0.922689	0.0104281	0.00947867	0.956897	0.0416667	0.00294985	0.025641	0.00316313	0.0195652	0.0587342	0.212625	0.0097561	0.863351	0.00361301	0.00309478	0.00609756	0.0065925	0.901859	0.845371	0.850767	0.744847	0.196731	0.696429	0.574257	0.646322	0.0140148	0.00611621	0.947971	0.903797	0.80292	0.801444	0.965392	0.114173	0.00636943	0.166372	0.000926784	0.00406872	0.820578	0.928058	0.00453258	0.00280899	0.943396	0.814433	0.197183	0.693182	0.660224	0.652415	0.147309	0.115385	0.912195	0.00552486	0.00561798	0.941606	0.910448	0.68677	0.254075	0.0062383	0.753906	0.813333	0.627306	0.00243112	0.718563	0.787407	0.582137	0.898045	0.813261	0.753894	0.942779	0.913108	0.949219	0.834951	0.0030303	0.965909	0.403226	0.948276	0.956213	0.898876	0.196809	0.0702341	0.916667	0.166667	0.00882872	0.00406504	0.941983	0.965923	0.946763	0.938065	0.907018	0.935714	0.936735	0.956839	0	0.948315	0.915663	0.9	0.933025	0.00575185	0.00853242	0.00283688	0.00209864	0.953846	0.00184928	0.0066313	0.384615	0.0345745	0.27551	0.878571	0.773214	0.881356	0.942263	0.00890208	0.00568182	0.00820419	0.000826446	0.964179	0.938731	0.748691	0.966805	0.0281065	0.00417537	0.260417	0.320973	0.751055	0.799305	0.947282	0.0288809	0.107407	0.0181818	0.794255	0.875	0.0588235	0.00483871	0.0184049	0.89391	0.00451613	0.00615385	0.808869	0.864865	0.00659341	0.0688312	0.368655	0.224756	0.640625	0.494327	0.146435	0.957143	0.237726	0.569087	0.508741	0.358311	0.462302	0.11165	0.227642	0.723404	0.825893	0.89335	0.532637	0.860952	0.00394737	0.39787	0.158491	0.108247	0.898734	0.764844	0.944	0.848485	0.918651	0	0.930108	0.214286	0.0570244	0.00380711	0.0534759	0.0114613	0.00205761	0.495633	0.00762195	0.0224458	0.120536	0.828383	0.897849	0.0945122	0.934383	0.0177778	0.0931174	0.103539	0.0919118	0.332209	0.534271	0.252033	0.378378	0.603706	0.0035545	0.00526316	0.0858104	0.0835796	0.0962567	0.0496709	0.439883	0.0865385	0.307765	0.518519	0.666667	0.497561	0.766243	0.836066	0.0625	0.921429	0.838509	0.600917	0.159459	0.949074	0.904762	0.00604839	0.00776398	0.941589	0.164835	0.0059761	0.964602	0.811736	0.717949	0.95671	0.891304	0.884298	0.941176	0.0737705	0.574018	0.763466	0.616162	0.839506	0.758958	0.546171	0.450777	0.20354	0.591837	0.508333	0.637931	0.653199	0.652822	0.958333	0.720554	0.814558	0.175	0.0452675	0.12	0.326853	0.114407	0.517949	0.139918	0.13491	0.296296	0.595238	0.00686695	0.661677	0.7	0.77521	0.585809	0.124197	0.105429	0.59	0.58363	0.867117	0.36965	0.563934	0.541667	0.556962	0.669323	0.453659	0.657033	0.595639	0.450262	0.391534	0.0118812	0.543269	0.0150709	0.36129	0.0700935	0.410385	0.387097	0.867133	0.934188	0.932014	0.97931	0.946429	0.955117	0.967949	0.0492958	0.0144928	0.442623	0.0146699	0.950872	0.890052	0.578512	0.60396	0.572301	0.00505051	0.0185185	0.00477164	0.0148148	0.00205128	0.00267738	0.0198413	0.00214133	0.0536913	0.862069	0.00626959	0.941667	0.867725	0.00689338	0.108434	0.534783	0.12809	0.0787623	0.005743	0.00638978	0.110048	0.219321	0.5625	0.319797	0.436047	0.927291	0.666667	0.00711744	0.89957	0.0484211	0.928225	0.941667	0.480447	0.00336247	0.0161787	0.114754	0.00358423	0.570922	0.00807754	0.00259291	0	0.0299213	0.801724	0.83237	0.00275229	0.204082	0.407368	0.242424	0.00286807	0.00461184	0.0117647	0.643617	0.572727	0.847273	0.934286	0.771429	0.410687	0.00252845	0.779874	0.00877193	0.542735	0.148666	0.018591	0.00352609	0.00533463	0	0.00645161	0.00278552	0.00455927	0.00398671	0.00646552	0.782946	0.133247	0.0611511	0.00510725	0.00598007	0.0250752	0.0110906	0.0494641	0.188021	0.847458	0	0.16166	0.0684932	0.568182	0.00509554	0.0583072	0.395122	0.920635	0.158621	0.285714	0.00605144	0.00310559	0.927536	0.00472193	0.00484653	0.290323	0.197183	0.00908174	0.73622	0.903553	0.00180832	0.0970655	0.0015528	0.885246	0.609661	0.238298	0.00927715	0.809278	0.75	0.00474183	0.794393	0.195402	0.316401	0.593333	0.0960334	0.00608828	0.0169118	0.00934579	0.00487805	0.00419463	0.0120482	0.733119	0.981132	0.495868	0.789744	0.899032	0.722973	0.865342	0.841584	0	0.00726392	0.210061	0.494253	0.0813309	0.00383142	0.00679348	0.552529	0.00228833	0.00376648	0	0.258523	0.00753296	0.00398406	0.079646	0.867491	0.00133511	0.9	0.808311	0.00520833	0.638298	0.277778	0.00575374	0.0184971	0.80203	0.949153	0.0113766	0.00294118	0.521127	0.921626	0.748031	0.77686	0.92467	0.927928	0.387218	0.726667	0.746522	0.371069	0.93964	0.835165	0.903553	0.880143	0.00840336	0.00862069	0.0463415	0.00764526	0	0.00575264	0.00705882	0.0127119	0.934641	0	0.907692	0.941176	0.909605	0.908163	0.965657	0.954876	0.847619	0.902873	0.923077	0.938931	0.925532	0.841463	0.927711	0.922481	0.594595	0.0114613	0.418902	0.584687	0.0117417	0.00657895	0.0549828	0.0229446	0.0637394	0.354701	0.00537634	0.00217628	0.00704225	0	0.0152284	0.00114155	0.00123001	0.00628931	0.00488998	0	0.00436681	0.00706215	0.0786164	0.243421	0.363636	0.00657895	0	0.00515464	0.00519481	0.489879	0.650485	0.00261097	0.105985	0.939394	0.916667	0.0023753	0.930946	0.00557621	0.00647948	0.003125	0.00528169	0.0695364	0.00773481	0.0882353	0.91342	0.805556	0.891566	0.0025974	0.123457	0.760684	0.785714	0.0113208	0.00872093	0.598901	0.00630915	0.00619195	0.684211	0.83871	0.0524554	0.116129	0.00334169	0.603369	0.12065	0.290323	0.00802139	0.661836	0.00787402	0.00236967	0.00271003	0.738095	0.941989	0.229366	0.963149	0.893333	0.958763	0.780715	0.830233	0.823529	0.25	0.861538	0.0242616	0.00442478	0.00605449	0.0112179	0.00581395	0.536044	0.108312	0.00571066	0.90566	0.136054	0.745098	0.202733	0.00421941	0.0670079	0.101064	0.00969305	0.00379867	0.887097	0.0613208	0.832558	0.951613	0.945783	0.004828	0.958621	0.608964	0.569231	0.890909	0.003367	0.00206612	0.0108959	0.789474	0	0.00632111	0.00241546	0.00524476	0.0107527	0.00442087	0.287879	0.524963	0	0	0.00182815	0.0078125	0.989011	0.318919	0.0229226	0.0225564	0.0483871	0.125926	0.0565476	0.0122449	0.0166667	0.714286	0.621429	0.216867	0.818713	0.953545	0.952555	0.947853	0.865317	0.0655738	0.822951	0.0037594	0.00173913	0.00682128	0.00618812	0.00690449	0.00257069	0.0017762	0.00540541	0.0899281	0.550725	0.00806452	0	0.00405954	0.032967	0.0458716	0.00378788	0.00167224	0.00479846	0.00433276	0.0019305	0.90458	0.00875796	0.109091	0.00468933	0.891892	0.34507	0.00990099	0.00656168	0.766234	0.00681431	0.0204082	0.968481	0.956522	0.93617	0.153439	0.374429	0.0117845	0.00376884	0.0135364	0.190476	0.897326	0.910448	0.136735	0.0052356	0.00400802	0.788079	0.260274	0.510067	0.736944	0.566929	0.00454545	0.00337838	0.843478	0.453416	0.751773	0.00330579	0.00784314	0.00292969	0.0672	0.0268987	0.147107	0.0025641	0	0.00392157	0.0020429	0.222378	0.00495663	0.0158501	0.00618238	0.00277778	0.406504	0.278409	0.00327332	0.00371058	0.0078329	0.00837989	0.00613497	0.127451	0.893971	0.968023	0.968254	0.361055	0.417379	0.787234	0.64751	0.947368	0.821429	0.818182	0.0898438	0.00544959	0.140496	0.232	0.175824	0.0348432	0.00619963	0.0103093	0.946809	0.140351	0.87395	0.147541	0.91623	0.00487541	0.00397351	0.55814	0.932914	0.837302	0.803571	0.372881	0.954397	0.96034	0.804348	0.0253521	0.00621601	0.00440529	0.535211	0.922414	0.00555556	0	0.662614	0.418367	0.00537634	0.193126	0.244444	0.947368	0	0.811594	0.795918	0.489796	0.227102	0.0115702	0.0173502	0.559028	0.321739	0.00145138	0.939001	0.893891	0.904149	0.951765	0.936416	0.00378072	0.861702	0.914894	0.951613	0.00884956	0.00133869	0.00242718	0.905523	0.897727	0.922619	0.96	0.952703	0.0116279	1	0.00263389	0.00333056	0.909091	0.392727	0.26455	0.597122	0.478947	0.0955056	0.744681	0.873077	0.53125	0.194842	0.368821	0.786988	0.893096	0.680328	0.543887	0.214286	0.222222	0.0739247	0.775281	0.247557	0.60828	0.204651	0.00260417	0.612583	0.00894855	0.0184564	0.0902256	0.456522	0.0186275	0.00374532	0.00258398	0.00206897	0.305447	0.115693	0.173611	0.902439	0.0104167	0.0178935	0.8256	0.616216	0.00348432	0.913793	0.946429	0.933086	0.0605327	0	0.40625	0.840456	0.918129	0.878307	0.916667	0.905036	0.869565	0.0124913	0.00168634	0.0110429	0.0019305	0.0053286	0.00533333	0.738703	0.747788	0.8125	0.00725953	0.00164654	0.0155729	0.000673854	0.00201005	0.00591716	0.533074	0.00544959	0.912162	0.00362056	0.04	0.0233645	0.00792253	0.0148148	0.00838926	0.00467047	0.00433767	0.46778	0	0.00713087	0.000794913	0	0.00571429	0.0135501	0.834365	0.0021322	0.787313	0.927007	0.913165	0.960396	0.945783	0.590476	0.00487211	0.91369	0.891892	0.90996	0.00589391	0.00352734	0.0564784	0.0290298	0.00881612	0.00452745	0.920548	0.0218642	0.00558659	0.75	0.728972	0.634409	0.00998403	0.812183	0.3	0.655012	0.00359928	0.0773931	0.0119522	0.717489	0.00324675	0.805794	0.785714	0.941176	0.867327	0.112403	0.952941	0.938172	0.898204	0.957055	0.0089955	0.00547046	0.918367	0.0428016	0.481481	0.176991	0.445833	0.414508	0.871528	0.876367	0.75	0.897397	0.913043	0.857778	0.88764	0.192061	0.888889	0.87069	0.92437	0.991667	0.926923	0.834646	0.914286	0.0390625	0.00520833	0.0133333	0.964602	0.704124	0.282609	0.118421	0.0204082	0.113971	0.0150754	0.00459137	0.0236842	0.00152439	0.583004	0.892857	0.884222	0.788235	0.891837	0.743243	0.921429	0.883035	0.0134048	0.0272953	0.00697674	0.00889016	0.409524	0.422222	0.587629	0.707395	0.166667	0.267647	0.86096	0.416667	0.358974	0.002849	0.415323	0.443182	0.439394	0.421053	0.547297	0.216418	0.245614	0.00490196	0.950311	0.0685764	0.0657895	0.251073	0.219753	0.00116144	0.00357782	0.0157303	0.0174292	0.0548387	0.0646388	0.00947867	0.216015	0.00811209	0.00915332	0.00239808	0.0210379	0.310606	0.239234	0.785714	0.768248	0.164444	0.0666667	0.00517241	0.0191205	0.970213	0.00612745	0.0100503	0.963636	0.311295	0.00626305	0.854067	0.24911	0.941176	0.00316456	0.934426	0.00509461	0.967742	0.847458	0.588462	0.002443	0.923288	0.025641	0.857143	0.816456	0.425641	0.938378	0.66838	0.644444	0.00335008	0.56338	0.746753	0.00559597	0.00603969	0.0686695	0.145176	0.00852273	0.00798722	0.0569211	0.0267857	0.689655	0.533333	0.0213068	0.821596	0.598214	0.850095	0.720472	0.672269	0.561404	0.00414508	0	0.136259	0.00486224	0.212963	0.708333	0.00735835	0.0159109	0.57971	0.514852	0.591612	0.105769	0.0793651	0.417143	0.00349406	0.950355	0.913607	0.422594	0.00729927	0.424022	0.00473093	0.00271003	0.00398406	0.00569106	0.00721848	0.00705882	0.481818	0.387755	0.162281	0.90411	0.864865	1	0.323232	0.916667	0.0314286	0.003367	0.911765	0.109375	0.730469	0.00256598	0.975904	0.0150376	0.955102	0.949416	0.00117096	0.108527	0.0026178	0.91587	0.891892	0.632099	0.934156	0.886364	0.921569	0.737617	0.475248	0.756477	0.227273	0.583333	0.84507	0.283088	0.1875	0.147541	0.869963	0.741379	0.184615	0.16	0.184971	0.712452	0.751445	0.00668896	0.102326	0.00689655	0.0945946	0.117021	0.279851	0.264624	0.904762	0.0141509	0.00872093	0.170895	0.924731	0.58011	0.709751	0.470899	0.910377	0.882353	0.0328767	0.00626959	0.0304569	0.00364697	0.0026738	0.010274	0.0240964	0.0289855	0.04	0.594595	0.109375	0.911628	0.951595	0.857919	0.0080429	0.714286	0.728507	0.00694444	0.898488	0.942308	0.0952381	0.777778	0.923977	0.942623	0.321181	0.453125	0.493421	0.138298	0.430906	0.788845	0.967213	0.980276	0.714286	0.953216	0.00570125	0.00458716	0.00526316	0.919479	0.854905	0.0328947	0.822785	0.934993	0.97619	0.956303	0.888889	0.161905	0.81465	0.745856	0.675862	0.840136	0.610256	0.218045	0	0.66763	0.090535	0.338798	0.748344	0.839695	0.0983607	0.576087	0.566667	0.0090036	0.0114068	0.805842	0.760976	0.951945	0.949102	0.915663	0.00771704	0.261905	0.00732601	0.00346821	0.672355	0.212389	0	0.107527	0.014218	0.0924855	0.173333	0.144	0.119792	0.0188679	0.166667	0.00497512	0.0714286	0.682353	0.737389	0.0507246	0.18705	0.352113	0.277419	0.527897	0.1843	0.0255319	0.2	0.41994	0.510204	0.366667	0.153846	0.353186	0.132812	0.318533	0.155556	0.404591	0.0813008	0.204444	0.0344828	0.112903	0.184211	0.291436	0.0497854	0.033358	0.125	0.280328	0.805006	0.227273	0.0996016	0.462121	0.650485	0.245033	0.293478	0.563745	0.0262582	0.0473373	0.113043	0.423895	0.239044	0.384886	0.0757576	0.196078	0.046748	0.076087	0.653846	0.0736842	0	0.180556	0.10687	0.181373	0.762319	0.213904	0.345455	0.284247	0.847134	0.758503	0.0187668	0.513274	0.127103	0.746137	0.613079	0.574349	0.442308	0.0820368	0.13617	0.170554	0.414698	0.598338	0.638075	0.00326087	0.0134048	0.0727273	0.838095	0.935135	0.00439883	0.00819672	0.00336134	0.0588235	0.870968	0.876712	0.869338	0.91555	0.00677392	0.00514359	0.965261	0.209091	0.788136	0.466981	0.146154	0.170455	0.897959	0.900763	0.858209	0.74382	0.122302	0.208333	0.438857	0.459635	0.427673	0.0277778	0.644444	0.212598	0.107143	0.332671	0.810606	0.63142	0.908434	0.0846395	0.946188	0.174194	0.971429	0.00333333	0	0	0.00713719	0.0566502	0.913242	0.0095498	0.00394477	0.0123153	0.00116279	0.004111	0	0.00729167	0.00588235	0.888355	0.661184	0.605381	0.901566	0.718133	0.0765832	0.00673401	0.00469043	0.759259	0.7875	0.941399	0.00622407	0.00391134	0.00735294	0.200803	0.630859	0.775571	0.690236	0.0166436	0.0169492	0.840426	0.9	0.94491	0.811927	0.917526	0.00420168	0.0252101	0.870662	0.319588	0.917902	0.777778	0.193053	0.000990099	0.00535475	0.00353535	0.00507614	0.00789177	0.103982	0.00554273	0.43949	0.226415	0.929204	0.861635	1	0.0469867	0.0404272	0.765926	0.906433	0.937008	0.887037	0.125691	0.00359712	0.598214	0.895777	0.28125	0.268571	0.0071048	0.963636	0.0545977	0.00539374	0.00394811	0.00709677	0.142857	0.117742	0.037931	0.043592	0.029877	0.0162297	0.667665	0.00616197	0.587179	0.669689	0.00302419	0	0.888889	0.0295203	0.00315126	0.966102	0.14741	0.229167	0.731458	0.459016	0.00680272	0.0813492	0.0696822	0.0314516	0.040404	0.585965	0.627027	0.0102302	0.4275	0.0238663	0.0172131	0.012987	0.652018	0.821068	0.00609756	0.377143	0.00487805	0.616145	0.69589	0.811005	0.886199	0.0650195	0.43617	0.793296	0.930769	0.89899	0.00461894	0.0194384	0.883562	0.400458	0.405797	0.938102	0.561247	0.677741	0.00743997	0.00539374	0.959184	0.0045977	0.026178	0.00499168	0.00863309	0.84543	0.932171	0.00656455	0.00341297	0.0341727	0.0212766	0.0743802	0.54608	0.0165289	0	0.0714286	0.75188	0.63205	0.00558036	0.0042735	0.965046	0.929825	0.0013947	0.00425532	0.00913242	0.0958647	0.54717	0.00398406	0.876056	0.917647	0.928471	0.353798	0.00443213	0.00298864	0.00443262	0.00987045	0.00140944	0.003003	0.0071048	0.00429185	0.00771208	0.0565676	0.0116279	0.62963	0.744493	0.240166	0.634021	0.132005	0.00338983	0.00486224	0.680952	0.16581	0.804009	0.0528634	0.893891	0.845745	0.00635145	0.00513479	0.288136	0.00249169	0.00630252	0.466165	0.00888099	0.0381679	0.00443131	0.0464716	0.108696	0.290323	0.004772	0.010596	0.910714	0.00323625	0.00519673	0.00496278	0.00509338	0.00562984	0.00626959	0.0190311	0.0059108	0.71875	0.825458	0.744186	0.00419815	0.895833	0.00166667	0.121469	0.00862069	0.00872727	0.0228471	0.948905	0.930946	0.79249	0.942657	0.00510204	0	0.0044428	0.00422833	0.00236035	0.00623441	0.0220441	0.0712695	0.0029985	0.00734214	0.00970874	0.00539811	0.194051	0.919643	0.904762	0.880795	0.948718	0.742857	0.00142045	0.00490196	0.00847458	0.18	0.0276968	0.0030303	0.054	0.00792079	0.895095	0.0225989	0.935294	0.00448833	0.00915332	0.00229358	0.0104712	0.606742	0.222222	0.00821018	0.00396825	0.346473	0.0129199	0.0144033	0.00381679	0.0260989	0.107692	0.775	0.00631579	0.00221239	0.00785083	0.172131	0.00551471	0.883929	0.243094	0.0993789	0.911274	0.844444	0.962779	0.963134	0.954972	0.603814	0.0752033	0.0414938	0.0045045	0.00735294	0.0186916	0.045	0.116854	0.002442	0.823141	0.39267	0.00472494	0.00320513	0	0.00317797	0	0.00542888	0.0103093	0.947103	0.0103189	0.0172414	0.0580964	0.909836	0.0381862	0.00617284	0.826446	0.00181269	0.00493421	0.459283	0.186047	0.128467	0.604743	0.324786	0.129272	0.0933852	0.820872	0.786517	0.00385071	0.00259909	0	0.00411523	0.586039	0.683544	0.727273	0.227129	0.00603622	0.00954654	0.208211	0.00591716	0.0780264	0.00177936	0.00620155	0.5625	0.943299	0.026601	0.002886	0.00323102	0.00326797	0.011396	0.0039267	0.00422386	0.671159	0.595628	0.00383877	0.0348837	0.454198	0.197368	0.00377834	0.004329	0.0133333	0.00862069	0.00575264	0.039548	0.684058	0.00485437	0.137363	0.718367	0.301695	0.0271084	0.0434783	0.00950119	0.0941402	0.00294118	0.00352734	0.00546448	0.00909091	0.00179211	1	0.00965759	0.00454545	0.00509338	0.0107991	0	0.00275482	0.00789734	0.00632111	0.00222883	0.0708955	0.00641026	0.974359	0.00332502	0.00332226	0.00643883	0.055	0.00752823	0.250814	0.605263	0.0518135	0.00426985	0.0170213	0.777778	0.0996835	0.00321027	0.00809717	0.00462963	0.00236407	0.72973	0.838509	0.464789	0.0119605	0.00927644	0.0809859	0.165548	0.020202	0.00753769	0.00522648	0	0.00536033	0.0033557	0.936306	0.857143	0.00819672	0.541667	0.737705	0.00825472	0.0137615	0.00877193	0.882353	0.916947	0.969288	0.376645	0.0436681	0.347826	0.390152	0.0252324	0.00529101	0	0.689655	0.00585938	0.00519481	0.00443459	0.0687961	0.449831	0.174279	0.00421941	0.00420521	0.00662252	0.00251004	0.015	0.858824	0.0255591	0.017452	0.0148515	0.00190476	0.934066	0.814103	0.00265252	0.0110664	0.0115385	0.00611621	0.926471	0	0.030303	0.0126468	0.952381	0.0970464	0	0.0229358	0.00491803	0.010101	0.00473373	0.920354	0.311628	0.00294638	0.00638298	0.00391389	0.00796813	0.466667	0.0137795	0.00654545	0.888889	0.26788	0.0140845	0.00272603	0.00427807	0.802198	0.857143	0.967442	0.141176	0.281818	0.0263653	0.058319	0.75	0.409623	0.00286533	0.00573066	0.00862069	0.730159	0.441247	1	0.435644	0.00669344	0.888889	0.00454316	0.00891266	0.0332384	0.805486	0.0248447	0.269231	0.65	0.288288	0.47482	0.725389	0.856566	0.122581	0.735849	0.0837104	0.904523	0.92	0.00912647	0.730769	0.96	0.696721	0.724771	0.56338	0.22314	0.0106383	0.205396	0.00683371	0.0190476	0.608076	0.65625	0.94	0.00827068	0.482587	0.358249	0.255155	0.202532	0.0684932	0.141791	0.802385	0.801061	0.945783	0.840426	0.151625	0.00345168	0.0163934	0.0031185	0.0034662	0.00275027	0.002149	0.909639	0.920415	0.922646	0.930355	0.727273	0.52	0.0178253	0.0276817	0.00864553	0.846939	0.954955	0.959184	0.923077	0.00422535	0.00407056	0.00765027	0.0502403	0.0060241	0.022082	0.00761421	0.0112936	0.00609756	0.00990099	0.874302	0.719064	0.0370757	0.00200401	0	0.0439815	0.0100358	0.00323625	0.0177215	0.0154083	0.159006	0.12628	0.355556	0.25	0.0826446	0.905263	0.96108	0.937618	0.715909	0.00563813	0.00909091	0.00402685	0.00590551	0.0102099	0.372925	0.00692042	0.0227273	0.00969305	0.762712	0.00374532	0.0822695	0.00594059	0.00653595	0.00457424	0.00821018	0.00656814	0.00595238	0.717822	0.534	0.00633803	0.00510204	0.906977	0.780323	0.746421	0.139665	0.0147239	0.299652	0.601064	0.00678952	0.00337838	0.0615942	0.00502513	0.894309	0.0148588	0.51585	0.851964	0.926518	0.697674	0.0123526	0.496528	0.875	0.884615	0.654676	0.75	0.127273	0.918063	0.00206612	0.00410256	0.696203	0.0442478	0.0384615	0.0149413	0.00267023	0.955954	0.855263	0.849315	0	0.511737	0.0355556	0.0100251	0.775974	0.527778	0.406752	0.412935	0.438008	0.0583942	0.794286	0.00383142	0.598425	0.0869565	0.340517	0.784483	0	0.00447427	0.247047	0.568627	0.0635838	0.00955566	0.118734	0.417112	0.00811124	0.00528169	0	0.00456621	0.151351	0.947368	0.00640079	0.0165746	0.947581	0.156969	0.00206825	0.518797	0	0.00599572	0.0106383	0.00603865	0.942164	0.907749	0.081448	0.00684932	0.475	0.207101	0.951389	0.666667	0.202247	0.654545	0.00869565	0.888889	0.890909	0.942408	0.389937	0.426174	0.704918	0.944862	0.943478	0.941469	0.699115	0.754902	0.551351	0.0250896	0	0.0257353	0.276316	0.674419	0.8	0.933649	0.65625	0.0469314	0.216074	0.772152	0.8125	0.903192	0.0857143	0.823529	0.981481	0.830769	0.0480769	0.940414	0.55	0.150943	0.004662	0.395062	0.780702	0.267213	0.0162933	0.00203666	0.927928	0.92973	0.533742	0.975	0.167286	0.69186	0.970149	0.857692	0.0914127	0.965957	0.177885	0.88968	0.3125	0.205128	0.379061	0.0393258	0.981132	0.658163	0.735043	0.588235	0.13125	0.481651	0.727273	0.574874	0.534483	0.811133	0.906977	0.0178042	0.877814	0.560408	0.654605	0.869919	0.828947	0.0100629	0.237082	0.0168539	0.854167	0.680851	0.755725	0.361272	0.64557	0.649351	0.846429	0.922246	0.764706	0.00512383	0.899563	0.576923	0.551724	0.797688	0.831461	0.4125	0.568129	0.555556	0.00268456	0.579545	0.434343	0.908451	0.971429	0.909859	0.216867	0.233333	0.954545	0.566667	0.207792	0.589286	0.109677	0.00925926	0.123177	0.431818	0.457064	0.0130577	0.694704	0.894737	0.550802	0.52381	0.724138	0.935484	0.534031	0.838998	0.747664	0.0141785	0.61442	0.709091	0.0447046	0.648276	0.00421585	0.104839	0.637168	0.00847458	0.0972222	0.6727	0.911111	0.567073	0.352381	0.00386847	0.727273	0.957747	0.778182	0.286585	0.00371747	0.0111663	0.00434243	0.866667	0.888235	0.203125	0.00616333	0	0.862745	0.0422535	0.00372671	0	0.00314136	0.885106	0.920863	0.0040404	0.0537313	0.00321543	0.00594059	0.636364	0.615863	0.0673469	0.00499501	0.00577201	0.00592417	0.195455	0.755319	0.00148368	0.00780572	0.00571429	0.00464396	0.00657895	0.00204918	0.00840336	0.00450113	0.904762	0.174699	0.357143	0.0212766	0.00754401	0.024911	0.303529	0.331437	0.740385	0.00358744	0	0.171429	0.0196507	0.00419287	0.474178	0.00315457	0.880952	0.785714	0.133333	0.295082	0.0759494	0.836364	0.102138	0.291971	0	0.157991	0.795918	0.403433	0.122581	0.356955	0.64881	0.616915	0.512048	0.655172	0.15544	0.0988372	0.0918854	0.699134	0.62249	0.673653	0.776613	0.66055	0.781014	0.00862069	0.0177165	0.227758	0.644578	0.0052356	0.00462963	0.0133333	0.674468	0.682451	0.366755	0.430464	0.669799	0.739802	0.00447761	0	0.00182815	0.168831	0.015625	0.120805	0.0137268	0.00326797	0.00898876	0.003517	0.0111732	0.0260476	0.00691563	0.253378	0.171637	0.701754	0.0180442	0.258278	0.135588	0.0183876	0.0413669	0.59871	0.0184843	0.0148699	0.0141509	0.00380228	0.0137174	0.0373333	0.105856	0.318182	0.744741	0.685212	0.0121564	0.0156794	0.173228	0.835063	0.804424	0.792	0.413174	0.737931	0.766434	0.790342	0.849866	0.832	0.825998	0.818182	0.892857	0.835749	0.675676	0.969388	0.0104439	0.9375	0.682243	0.543333	0.0075188	0.846442	0.913793	1	0.882075	0.954674	1	0.00538213	0.00898876	0.00194175	0.00746269	0.882214	0.00550459	0.125	0.921212	0.726027	0.8	0	0.00990099	0.774648	0.5	0.95	0.637168	0.358696	0.0869947	0.0103022	0.428571	0.660194	0.185185	0.545455	0.283333	0.253425	0.142857	0.28	0.68	0.162162	0.391304	0.25	0.08	0.0273973	0.0125	0.257143	0.79661	0.733333	0.00453172	0.054254	0.0199336	0.231527	0.285714	0.0255102	0.119048	0	0	0.00160256	0.00320513	0.00513347	0.0429185	0.838235	0.00465116	0	0.00713267	0.006	0.00566572	0.00492611	0.844444	0.00258065	0.0114943	0.00664305	0.00609756	0	0.00516796	0.325843	0	0.923077	0.00387597	0.0138289	0.476471	0.055814	0	0.0183486	0.048761	0.828571	0.01	0.00544218	0.00455927	0.00341686	0.003861	0.00758534	0.00514139	0.858025	0.003663	0.00410397	0.967949	0.00179211	0.00443459	0.00382409	0.88	0.00782473	0.00229358	0.0106707	0.784689	0.895161	0.00380228	0.00691489	0.151515	0.0150054	0.00795756	0.00684932	0.00472255	0.00225225	0.00234192	0.00354925	0.0148649	0.13806	0.00352113	0.423372	0.930556	0.908257	0.00526316	0.00322061	0.00615385	0.969697	0.0233051	0.00257732	0.0042735	0.000744602	0.141717	0.0101626	0.00521739	0.00114745	0.00203459	0.00584795	0.00368189	0.912281	0.897959	0.330097	0.784127	0.863057	0.90625	0.91055	0.903226	0.00827498	0.653543	0.00759013	0.002002	0.0069808	0.00775194	0.498127	0.307196	0.952055	0.0127042	0	0.707692	0.630252	0.679473	0.942105	0.903636	0.922261	0.95612	0.837599	0.943262	0.921918	0.848643	0.912195	0.797872	0.895662	0.747454	0.887538	0.922566	0.762353	0.00573888	0.00434153	0.191781	0.728782	0.632194	0.00291829	0.00332963	0.397196	0.540897	0.0108969	0.00901804	0.012549	0.0565371	0.0758874	0.0173913	0.0298507	0.171004	0.471023	0.424899	0.521408	1	0.905882	0.911765	0.933022	0.649518	0.0142857	0.603448	0.0190476	0.133942	0.715686	0.00348259	0.00790068	0.00576923	0.584951	0.00374532	0.00754717	0.0139535	0.0141718	0.884615	0.75	0.0020284	0.190601	0.683824	0.0113065	0.921833	0.411178	0.789474	0.185185	0.838344	0.697744	0.120098	0.0123967	0.373206	0.706226	0.653846	0.806561	0.00458295	0.00661376	0.943609	0.00621118	0.00884956	0.721893	0.44086	0.952381	0.740385	0.0848765	0.0173913	0.00187266	0.794595	0.0357143	0.00465116	0.108333	0.926175	0.854167	0.349156	0.165517	0.215827	0.020362	0.940171	0.657143	0.431535	0.918919	0.944954	0.0344828	0.263158	0.10687	0.983333	0.671902	0.413297	0.0104167	0.00203252	0.010101	0.0128205	0.00487805	0.9	0.147651	0.938462	0.726667	0.102564	0.891667	0.881508	0.952381	0.133721	0.00622084	0.0201097	0.432558	0.422801	0.367259	0.00151745	0.00605536	0.0113043	0.00415369	0.00115207	0.00343053	0.518519	0.343284	0.923529	0.951965	0.00407332	0.355072	0.0731707	0.567568	0.165517	0.00361664	0.0102041	0.7	0.2	0.152778	0.717949	0.00628931	0.979381	0.00884956	1	0.795918	0	0.0304878	0.914197	0.910714	0.30156	0.567308	0.58	0.00204082	0.0104167	0.0491803	0.163964	0.00315457	0.974359	0.807971	0.0901639	0.00564334	0	0.00385604	0.0091954	0.833977	0.423077	0.263158	0.00179856	0	0.729642	0.18018	0.0910653	0.0514874	0.0158103	0.01	0.0190476	0.310638	0.0707071	0.84375	0.25	0.114555	0.04	0.133333	0.376605	0.05	0.540541	0.0300752	0.00255102	0.0588854	0.961538	0.732143	0.883721	0.4	0	1	0.00995025	0.00554529	1	0.046729	0.0561798	0.269231	0.694444	0.00505902	0.884615	0.837838	0.678161	0.833333	0.0689655	0.00600601	0.169014	0.919192	0.965517	0.142857	0.809524	0.00206612	0.5	0.947368	0.583333	0.45	0.884365	0.580357	0.570787	0.484848	0.527374	0.646341	0.813559	0.541096	0.0136054	0.03	0.0795455	0.00654664	0.00474496	0.410256	0.00377358	0.799618	0.653595	0.783217	0.837838	0.176068	0.744283	0.735537	0.724638	0.587678	0.951219	0.745645	0.969697	0.942857	0.00776915	0.0041841	0.00817439	0.914	0.833015	0.662921	0.0027248	0.00379867	0.15102	0.233333	0.661972	0.623256	0.0100932	0.277397	0.351351	0.00291545	0.905149	0.95288	0.00815494	0.956522	0.803279	0	0.0779221	0.430233	0.955882	0.0344	0.0588235	0.355556	0.243902	0.00535988	0.886076	0.00719424	0.00632111	0.00362173	0.255396	0.00262467	0.0144928	0.0938416	0.00654664	0.00607533	0.00457457	0.0089852	0.177273	1	0.0125428	0.00422833	0.0183824	0.589744	0.00446429	0.117318	0.0133333	0.00645161	0.01	0.0066778	0.00361011	0.958333	0.176923	0.795053	0.848101	0.00819672	0.0857143	0.366667	0.885965	0.774757	0.918269	0.696629	0.183391	0.896552	0.0442478	0.00488401	0.136364	0.00588813	0	0.0945946	0.00263019	0.0040674	0.00512164	0.0053286	0.215301	0.63981	0	0.0500596	0.00215517	0.0153846	0.773723	0.939142	0.531646	0.00376648	0.160494	0.946416	0	0.166667	0.00956284	0.0384615	0.00375235	0.00235849	0	0.125	0.300813	0.293103	0.00403226	0.00508906	0.00666667	0.00928454	0.0434783	0.00275103	0.00416551	0.0120321	0.00425985	0.00394811	0.00595238	0.0438963	0.335526	0.154639	0.163043	0.125828	0.647059	0.00445434	0.00594884	0.00661765	0	0.00585437	0.550336	0.578652	0	0	0.212121	0.197049	0.154977	0.00943396	0.00308166	0.824176	0.0036	0.00159236	0.232932	0.00372578	0.258065	0.981651	0.00800801	0.800905	0.0988235	0.150685	0.0311419	0.0237342	0.0435664	0.0760383	0.153812	0.164042	0.268859	0.0588235	0.147541	0.550898	0.947368	0.00265722	0.0818713	0.259259	0.0343348	0.00347222	0.00570244	0.00573066	0.002079	0.0278746	0.00543478	0.00530035	0.116834	0.00274725	0.908222	0.958175	0.96732	0.00505689	0.0060241	0.00298507	0.378378	0.781065	0.0612245	0.873874	0.969965	0.946023	0.867925	0.0278422	0.00438982	0.292254	0.00398118	0.00136705	0.2	0.647059	0.00640615	0.0972222	0.864062	0.0140105	0.835443	0.965909	0.830189	0.865854	0.947958	0.915789	0.966398	0.939759	0.00849257	0.00357302	0.00442968	0.436923	0.684211	0.946049	0.00409836	0.00356824	0.0413793	0.00516796	0.872727	0.0224299	0.0033543	0	0.743692	0.18849	0.190071	0.00182149	0.00646412	0.00420168	0.00542888	0.684211	0.451824	0.0236014	0.0112952	0.865942	0.936508	0.0375	0.166667	0.00829876	0.00392157	0.00606061	0.245311	0.00861079	0.25	0.752809	0.0113636	0.00327869	0.0100792	0.00672646	0.0157278	0.157001	0.0114713	0.00770878	0.00474684	0.693227	0.351648	0.50947	0.486486	0.00352268	0.000968992	0.00518135	0.25	0.144172	0.187461	0.220472	0.00773994	0.0588235	0.600917	0.416667	0.924198	0.00769971	0.00181818	0.00304183	0.00773196	0.00339559	0.0029985	0.00186393	0.946479	0.673267	0.101974	0.025463	0.300699	0.0770925	0.611111	0.00451759	0.939759	0.409091	0.196347	0.0105348	0.00645161	0.142857	0.823529	0.876133	0.617021	0.0252809	0.0604027	0.00666667	0.00496102	0.00184843	0.0950324	0.951646	0.590551	0.867244	0.0196721	0.0235233	0.395833	0.810474	0.00749766	0.825817	0.958251	0.121372	0.00541377	0.00347222	0.959596	0.258228	0.00757576	0.00174825	0.700441	0.0993072	0.0270793	0.0262069	0.00303214	0.166052	0.285714	0.594771	0.651515	0.938172	0.92615	0.0632911	0.948387	0.970464	0.921084	0.358621	0.939547	0.00646552	0.347222	0.969027	0.916129	0.93613	0.838889	0.00575374	0.628099	0.731343	0.905355	0.870968	0.00248756	0.00395704	0.00545635	0.00459826	0.00486027	0.0017331	0.00169062	0.00644783	0.00580973	0.00249066	0.0767085	0.0687285	0.0083612	0.00569152	0.120825	0.898438	0.0229226	0.0767442	0.150235	0.230102	0.159864	0.722282	0	0.589443	0.426573	0.958999	0.957447	0.00373692	0.0677291	0.00303214	0.151163	0.915385	0.00501253	0.00411922	0.004	0.609756	0.00505051	0.959335	0.154494	0.00609261	0	0.00273973	0.00419463	0.00528592	0.00957179	0.00233736	0.00424028	0.935484	0.893873	0.240385	0.972222	0.930582	0.100543	0.00301659	0.490421	0.00757576	0.00408998	0.00874636	0.00311042	0.12967	0.813559	0.125984	0.859031	0.00527241	0.854323	0.555195	0.570643	0.0741638	0.408163	0.298182	0.544129	0.51087	0.53405	0.155039	0.225316	0.646429	0.00424291	0.0808344	0.22449	0.950392	0.0115473	0.00569106	0.752577	0.00232829	0.00559701	0.00571102	0.939583	0.0770677	0.910019	0.581006	0.00784929	0.00875657	0.910737	0.902468	0.438419	0.331407	0.16129	0.0353053	0.376426	0.0119658	0.156915	0.0391304	0.0436893	0.24	0.0654152	0.0443038	0.0361068	0.2998	0.355769	0.0912548	0.394481	0.725309	0.354839	0.262821	0.902597	0.756809	0.214286	0.915385	0.949955	0.16029	0.00537313	0.0916667	0.942434	0.819672	0.00635209	0.0941704	0.879433	0.0615385	0.701657	0.886228	0.0898876	0.0121581	0.126689	0.250233	0.217833	0.268817	0.0770764	0.214413	0.37577	0.014427	0.30805	0.65	0.0181159	0.0414798	0.00518135	0.0218069	0.037963	0.0324176	0.304094	0.0859873	0.0946619	0.0777538	0.0353982	0.0241379	0.144522	0	0.0116189	0.799763	0.879489	0.817174	0.00961538	0.00391773	0.703461	0.460488	0.930801	0.957143	0.00423729	0.00207469	0.00453258	0.791228	0.870339	0.945988	0.848901	0.780193	0.814202	0.828711	0.0225965	0.923304	0.864407	0.688658	0.831828	0.925926	0.961538	0.912698	0.744186	0.961957	0.09375	0.644809	0.906383	0	0.899058	0.830986	0.930233	0.00956284	0.0448276	0.139105	0.0320285	0.772526	0.175	0.916667	0.0892857	0.820513	0.0979021	0.713004	0.214286	0.555556	0.177106	0.057257	0.0194286	0.084048	0.521739	0.909684	0.00447427	0.00688073	0.6	0.0079602	0.957251	0.473684	0.20436	0.00603774	0.00447828	0.00508647	0.919414	0.95599	0.949074	0.933447	0.136658	0.647841	0.819332	0.831989	0.0888325	0.266376	0.87907	0.377358	0.537736	0.867257	0.902098	0.294606	0.429737	0.115118	0.0735294	0.95098	0.71	0.207317	0.453745	0.632353	0.0483676	0.157895	0.140523	0.00460829	0.00614439	0.00816326	0.883978	0.957118	0.00155521	0.00440335	0.00718133	0.00721587	0.871795	0.0623229	0.765432	0.0480148	0.0969456	0.0914634	0.134146	0.393939	0.68932	0.303797	0.175325	0.809524	0.0326087	0.0836747	0.0645161	0.0206718	0.0114286	0	0.957447	0.940141	0.947068	0.785714	0.954779	0.965046	0.941606	0.957071	0.848718	0.881443	0.00135135	0.0214592	0.0166734	0.187215	0.166667	0.00781609	0.904943	0.923904	0.00531915	0.0163934	0.954897	0.925719	0.633136	0.0060241	0.00283554	0.00437956	0.00654511	0.138718	0.0854207	0.0520571	0.00728155	0.00563579	0.00571429	0.00460014	0.00598802	0.00528821	0.00375059	0.00424328	0.00614754	0.00872093	0.010223	0.0409639	0.106746	0.00286944	0.00828402	0.0042061	0.00538503	0.00717274	0.939252	0.850224	0.702128	0.965587	0.891304	0.313554	0.782427	0.00817439	0.979452	0.00531601	0.0394619	0.922819	0.939019	0.945312	0.00135685	0.00684346	0.965443	0.00402685	0.00400641	0.00448654	0.00521286	0.926675	0.658982	0.496732	0.963557	0.0449679	0.00526316	0.912387	0.0873702	0.00553914	0.938111	0.566667	0.580838	0.00503567	0.00234329	0.00477327	0.365079	0.899498	0.921795	0.0240192	0.00636943	0.00492611	0.770992	0.00542325	0.00502152	0.00419068	0.00480769	0.0136646	0.929186	0.951157	0.916914	0.846995	0.932013	0.924675	0.236842	0.0124341	0.00203749	0.771868	0.815385	0.00529101	0.919926	0.899782	0.329412	0.847555	0.00440529	0.798781	0.246377	0.139439	0.403846	0.466667	0.0329328	0.27451	0.809302	0.918656	0.00536955	0.00557491	0.00427807	0.101695	0.00483092	0.00311742	0.00510638	0.00618238	0.824742	0.530798	0.247863	0.517906	0.0160256	0.0022831	0.252078	0.920206	0.884861	0.899254	0.956811	0.00464135	0.938382	0.915779	0.919162	0.00776836	0.00192678	0.00184843	0.698297	0.83884	0.91866	0.7125	0.981481	0.942186	0.947858	0.954578	0.549161	0.579208	0.0461538	0.873239	0.69434	0.00365535	0.00454545	0.28	0.872222	0.268842	0.0267431	0.00857843	0.00604839	0.00492611	0.00238379	0.0134771	0.00277971	0.030896	0.00528701	0.827402	0.909794	0.969492	0.00362713	0.00718816	0.00726392	0.0042735	0.00350542	0.00324886	0.00289017	0.0159574	0.951567	0.936508	0.954128	0.00990099	0.00529661	0.204444	0.467337	0.893008	0.901789	0.917339	0.96728	1	0.938596	0.778547	0.943061	0.975169	0.926421	0.96679	0.941082	0.940458	0.924184	0.902056	0.910072	0.716571	0.123859	0.108247	0.929612	0.909314	0.0686695	0.816438	0.762799	0.511628	0.894292	0.0188462	0.0140351	0.0177419	0.0529801	0.825	0.00403226	0.00904977	0.0119048	0.715859	0.0260521	0.575428	0.748454	0.510101	0.141026	0.13617	0.207519	0.859316	0.896406	0.97006	0.953039	0.170732	0.00172117	0.949549	0.0170416	0.00375469	0	0.959459	0.0217391	0.0295082	0.106195	0.936475	0.123177	0.629987	0.670282	0.240354	0.0508982	0.336634	0.0641026	0.135977	0.19802	0.125	0.181931	0.204436	0.181684	0.917355	0.94186	0.958678	0.121212	0.00200602	0.0056926	0.44898	0.146985	0.137353	0.190661	0.459459	0.217949	0.231767	0.033557	0.428904	0.441389	0.71134	0.577367	0.954545	0.220779	0.607298	0.624204	0.550761	0.397436	0.452229	0.207612	0.0609756	0.453177	0.221441	0.769231	0.0978261	0.414013	0.0188679	0.0422535	0.954887	0.0698287	0.764785	0.0657895	0.042879	0.0037594	0.203226	0.00990099	0.0830325	0.157895	0.169615	0.239927	0.763441	0.918072	0.879795	0.864211	0.690909	0.896528	0.818653	0.00376547	0.797143	0.824513	0.877157	0.92663	0.646199	0.877907	0.784431	0.669468	0.740795	0.10084	0.00482456	0.0183767	0.174216	0.010453	0.00666667	0.0282051	0.0113575	0.0111317	0.855769	0.97227	0.00400802	0.00699301	0.899875	0.312	0.915789	0.0131579	0.0911681	0.942029	0.919305	0.00967742	0.910534	0.39577	0.0900621	0.89932	0.927798	0.0691489	0.06875	0.00811808	0.591455	0.477966	0.937173	0.300752	0.553333	0.83165	0.151515	0.0035668	0.00544959	0.00601805	0.97482	0.958955	0.958395	0.864591	0.408776	0.12892	0	0.494163	0.921751	0.902091	0	0.936306	0.875	0.914046	0.0255474	0.940298	0.761709	0.955115	0.930348	0.924528	0.940092	0.944617	0.896373	0.937626	0.953457	0.862015	0.931877	0.977778	0.892655	0.936382	0.923701	0.857981	0.95	0.851648	0.856986	0.933492	0.0199336	0.929134	0.00544182	0.922001	0.133617	0.00642398	0.11714	0.703189	0.811422	0.824683	0.0862069	0.871622	0.244048	0.718816	0.334311	0.212471	0.00885628	0.0510949	0.943473	0.936672	0.831933	0.800693	0.883669	0.297364	0.959068	0.938852	0.9374	0.90678	0.954976	0.909485	0.936455	0.00260417	0.00502513	0.0409429	0.00294985	0.0108454	0.00221729	0.00439078	0	0.00385208	0.0869565	0.00248139	0.013245	0.0324528	0.55102	0.233386	0.83767	0.648265	0.00988142	0.250493	0.252874	0.70418	0.965909	0.0117371	0.00390081	0.735192	0.577982	0.0026455	0.00642123	0.012782	0.00302847	0.647273	0.0376254	0	0.00370981	0.0550847	0.19709	0.0026455	0	0.0376812	0.574074	0.0222222	0.254335	0.707692	0.430145	0.61991	0.792642	0.960784	0.13587	0.00565238	0.00147929	0.972973	0.944444	0.964968	0.963918	0.970803	0.673913	0.876289	0.956067	0.0869565	0.929434	0.660098	0.0202381	0.236923	0.972222	0.0215827	0.863248	0.481054	0.0531622	0.737805	0.435323	0.00465116	0.00349243	0.0170213	0.00474496	0.00578035	0.109661	0.363333	0.7375	0.00612245	0.369048	0.0211416	0.00262467	0.0017452	0.00291545	0.760929	0.837209	0.889706	0.577825	0.0464768	0.0574866	0.0328789	0.941176	0.547619	0.875	0.00373972	0.162304	0.00266667	0.00555997	0.00655308	0.631313	0.0128795	0.00603573	0.902439	0.00460405	0.946779	0.0597461	0.0808658	0.250667	0.241449	0.395804	0.459492	0.983333	0.26215	0.171687	0.089916	0.0484429	0.129561	0.308	0.146648	0.111111	0.182628	0.0546559	0.16381	0.323937	0.958333	0.173763	0.273055	0.0905172	0.929153	0.00567823	0.0116959	0.956044	0.894595	0.175439	0.766749	0.0384615	0.257075	0.831395	0.92	0.920635	0.9	0.00769231	0.00534759	0.912281	0.0146699	0.447942	0.479021	0.0359712	0.0623174	0.103982	0.0114754	0.0272109	0.09375	0.130769	0.721476	0.114754	0.00332226	0.00700935	0.741667	0.0028393	0.272727	0.00239808	0.00530504	0.00310078	0.601449	0.5	0	0	0.0173502	0.0489362	0.00339271	0.0031348	0.00374532	0.905714	0.9	0.404762	0.0230769	0.816667	0.122271	0.0686869	0.455764	0.346154	0.913333	0.574468	0.00428571	0.00644122	0.13	0.00438596	0.179487	0.00398406	0.00622407	0.00222469	0.954545	0.00217865	0.00755668	0.936884	0.961111	0.003861	0.00527705	0.0033557	0.0989534	0.00505415	0.00689655	0.049238	0	0.0621118	0.0212766	0.0236364	0	0.00686499	0.854127	0.875389	0.818653	0.532609	0.00757576	0.968254	0.00332963	0.51046	0.0181818	0.231638	0.330769	0.513393	0.151326	0.571429	0.010989	0.00791296	0.00481541	0	0.958621	0.0104712	0.00308642	0.0843672	0.0139373	0.0161491	0.0881295	0.275086	0.248366	0.189189	0.00500626	0.00343053	0.736842	0.946875	0.0732759	0.628272	0.571429	0.00288517	0.002693	0.00760456	0.00848656	0.00420168	0.00352113	0.00922509	0	0.00163666	0.00413223	0.325175	0.00422654	0.958333	0.0964513	0.0530504	0.00722022	0	0.202899	0.0655738	0.103448	0.609756	0.96875	0.00339847	0.00456621	0	0.139764	0.0357143	0.00456621	0.260664	0.91358	0.625	0.00249377	0.00503525	0	0.918803	0.00883392	0.862275	0.550296	0.847368	0.916667	0.696203	0.942857	0.0896359	0.00414938	0.923077	0.953901	0.131579	0.00460829	0.00108225	0.954064	0.00268097	0.00501882	0.8	0.0166667	0.00643777	0	0.0197595	0.948276	0.0740741	0	0.0042061	0.0757576	0.24	1	0.707692	0.0120482	0.59322	0.0925926	0.974194	0.9375	0.606061	0.700337	0.0144404	0	0.964912	0.481481	0.84127	0.870968	0.772575	0.833333	0	0.125	0.636364	0.847291	0.879227	0.428571	0.88	0.174825	0.00263389	0.927835	0.981818	0.263158	0.923077	0.9	0.960409	0.837838	0.800948	0.37859	0.970588	0	0.217391	0.891473	0.0384615	0.272727	0.6	0.920775	0.98	0.947368	0.876923	0.259259	0.625	0.743243	0.770833	0.102345	0.187793	0.469388	1	0.949367	0.8	0.210145	0.00402145	0.302158	0.35316	0.884615	0.00555556	0.00383877	0	0.0898876	0.916667	0.922222	0.0141093	0.173913	0.246988	0.515	0.157068	0.447312	0.258278	0.179137	0.424063	0.0758738	0.0599315	0.0419501	0.117647	0.174658	0.337349	0.469636	0.483645	0.525581	0.540311	0.220588	0.386364	0.453333	0.120332	0.582168	0.218097	0.0373541	0.593688	0.0634715	0.0352423	0.23301	0.662162	0.0259909	0.00394144	0.003314	0.00406504	0.00421585	0.00613497	0.163462	0.0649652	0.00169205	0.00248756	0.0084507	0.136364	0.00363636	0.177419	0	0.00675676	0.00598802	0.892857	0.00425532	0.00224551	0.00641849	0.00589391	0.804878	0.940902	0.985849	0.00309598	0.000875657	0.268007	0.00576369	0.00291262	0.0138408	0.193182	0.00229533	0.00246711	0.00651466	0.87963	0.0943182	0	0.00459559	0	0.0790068	0.0191083	0.229614	0.0937931	0.0336957	0.00452804	0.0131827	0.196121	0.0379747	0.157692	0.00662252	0.00806452	0.224022	0	0.00417101	0.285714	0.00763359	0.00465116	0.0196906	0.878706	0.0074813	0.0015361	0.456897	0.0171053	0.0157729	0.00656455	0.00884244	0.0145631	0.00414938	0.25	0.125056	0.770355	0.660335	0.260435	0.0124481	0	0.959677	0.973545	0.0833333	0	0	0.0133971	0.00580475	0.0717131	0.115756	0.00447504	0.0799329	0.675174	0.00395369	0.00671937	0.489394	0.0931677	0.336516	0.659574	0.0776495	0.00601422	0.410394	0.777231	0.166137	0.378125	0.00892857	0.00245298	0.00401606	0.00267523	0.00685558	0.00498504	0.0373444	0.845833	0.942222	0.975057	0.00544747	0.00446066	0.983687	0.824292	0.864954	0.00705882	0.956364	0.00777321	0.0161943	0.00442087	0.92714	0.00275482	0.00459559	0.00406805	0.00332042	0.738265	0.896638	0.299895	0.00709534	0.010468	0.544439	0.340468	0.00547046	0.325913	0.402941	0.769108	0.00866337	0.106175	0.00911411	0.136618	0.0937638	0.463407	0.0044097	0.003861	0.729032	0.883495	0.922282	0.943955	0.00482218	0.0186581	0.16129	0.025878	0.114719	0.0263158	0.300561	0.28338	0.14922	0.0203681	0.0305093	0.218874	0.003	0.00438562	0.00487776	0.00600515	0.00511544	0.00461768	0.00684571	0.00350718	0.00382175	0.00476616	0.483333	0.915094	0.88	0.960541	0.865	0.915761	0.00617012	0.00350385	0.125698	0.738035	0.141141	0.055673	0.111913	0.0257634	0.210208	0.00491688	0.104545	0.0226747	0.203101	0.557276	0.524096	0.206087	0.0215947	0.0296274	0.0503311	0.380521	0.297853	0.575342	0.0654206	0.846827	0.840899	0.71064	0.397688	0.496183	0.964286	0.021692	0.119273	0.148649	0.177546	0.629699	0.0489297	0.0637899	0.127925	0.457903	0.23934	0.00137741	0.326651	0.553398	0.207624	0.106719	0.00626506	0.081457	0.130597	0.930305	0.813675	0.520779	0.349606	0.193728	0.613071	0.481668	0.230731	0.426674	0.157001	0.963855	0.911323	0.777123	0.00906481	0.746967	0.940739	0.94369	0.454545	0.00400211	0.00407077	0.00189753	0.0169205	0.00486111	0.0030303	0.750314	0.553944	0.0966341	0.00440044	0.00479157	0.00487282	0.613678	0.936799	0.939807	0.882054	0.525963	0.713846	0.50711	0.0700132	0.00284091	0.0025974	0.00549451	0.205167	0.00222222	0.00208768	0.0577306	0.57688	0.139778	0.749763	0.654902	0.525711	0.393641	0.380854	0.0144583	0.42439	0.396813	0.0139341	0.558971	0.192671	0.575207	0.467578	0.213821	0.801653	0.306157	0.031192	0.276085	0.0286041	0.279603	0.024423	0.203944	0.331186	0.413518	0.573912	0.0130952	0.294004	0.204743	0.44703	0.545656	0.00726979	0.00186916	0.0729395	0.41646	0.0599859	0.42031	0.450939	0.790112	0.965488	0.594865	0.783767	0.590293	0.681002	0.00538657	0.198198	0.826647	0.968961	0.931536	0.899219	0.936906	0.940772	0.882205	0.951374	0.959181	0.804749	0.934555	0.936425	0.954518	0.936541	0.90142	0.949118	0.374879	0.846774	0.564286	0.698808	0.559675	0.00892534	0.554554	0.212703	0.563991	0.300923	0.866284	0.0178828	0.0155358	0.937408	0.282051	0.919831	0.837981	0.933555	0.883414	0.905406	0.52223	0.790648	0.770424	0.486641	0.673833	0.427365	0.815341	0.92913	0.953073	0.490079	0.844969	0.893567	0.0568182	0.901511	0.813372	0.843111	0.773457	0.937152	0.937425	0.957258	0.960556	0.854545	0.967595	0.839095	0.752348	0.377107	0.557624	0.823432	0.949215	0.942237	0.00296443	0.0059761	0.921465	0.0031746	0.930587	0.955563	0.309859	0.115248	0.919947	0.912431	0.00455927	0.00487541	0.00452489	0.963103	0.936508	0.00217865	0.927083	0.96732	0.00317965	0	0.878049	0.0196078	0.00513479	0.00344828	0.913043	0.202941	0.116279	0.00665188	0.0113314	0.0612245	0.351064	0.713376	0.0232558	0.965854	0.929924	0.152941	0.164021	0.145833	0.34	0.0419287	0.00466926	0.0147783	0.37156	0.962963	0.786667	0.510135	0.463158	0.426471	0.867925	0.635514	0.758824	0.00512821	0.91129	1	0.939699	0.943503	0.381107	0.91746	0.862069	0.503167	0.591453	0.768293	0.00374532	0.00636943	0.0441176	0	0.0037123	0.00815721	0.901235	0.00440529	0.00866337	0.00297841	0.0573248	1	0.357843	0.00554324	0.00367647	0.00412882	0.00613497	0.00513875	0.130435	0.378378	0.00662983	0.0357143	0.235741	0.00823723	0.00457178	0.0078329	0.00600962	0.00825083	0.921053	0.00528262	0.00126422	0.116279	0.0753221	0.00683995	0.0040107	0.877761	0.799694	0.6875	0.830409	0.706897	0.0118499	0.22973	0.949153	0.948295	0.00415369	0.00421941	0.00406091	0.00391389	0.431507	0.0115804	0.00307929	0.010582	0.004914	0.00889878	0.0625	0.00716418	0.787166	0.879957	0.918429	0.806061	0.00348028	0.0872483	0.862791	0.955291	0.00601093	0.00319234	0.807018	0.855963	0.778008	0.00671141	0	0.00914634	0.00613497	0.004329	0.0150301	0.846667	0.00417246	0.00857366	0.909344	0.0565217	0.00247831	0.972727	0.705882	0.00363636	0.00802676	0.15625	0.0952381	0.753043	0.447047	0.770492	0.682464	0.695783	0.65445	0.824324	0.139241	0.909774	0.0104839	0.00124844	0.286822	0.934911	0.725664	0.768293	0.843866	0.0124434	0.00472255	0.00803213	0.909366	0.885321	0.00645578	0.070568	0.477977	0.115226	0.00615858	0.796954	0.00582147	0.00704225	0.206349	0.299197	0.00487805	0.00975927	0.00849515	0.798806	0.00803213	0.194853	0.608108	0.00231481	0.00367647	0.00465116	0.924316	0.85625	0.00333056	0.00165017	0.0666667	0.00666667	0.00558269	0.068323	0.00517464	0.955556	0.864269	0.722527	0.339223	0.00478469	0.00546875	0.00455235	0.00323834	0.0036452	0.00538213	0.0107858	0.00497018	0.00365631	0.00358852	0.00966851	0.00434513	0.00581395	0.917085	0.0184182	0.003621	0.00337838	0.730924	0.731473	0.761134	0.280449	0.263636	0.462637	0.178543	0.254181	0.00431965	0.617308	0.399368	0.00283286	0.90367	0.913208	0.94473	0.0028222	0.00225479	0.265625	0.82	0.977778	0.369146	0.145278	0.0178947	0.473333	0.0238806	0.328767	0.271805	0.556805	0.438406	0.342466	0.160898	0.181087	0.162338	0.108197	0.0520984	0.282018	0.00746733	0.00560224	0.546667	0.0856327	0.0136986	0.00545703	0.00398724	0	0.00738552	0.0131827	0.203297	0	0.123239	0.52381	0.140411	0.0687332	0.0252101	0.419528	0.38294	0.151002	0.163297	0.102564	0.00439367	0	0.00184502	0	0.706485	0.00256246	0.0632603	0	0.00893855	0.00785024	0	0.00615764	0.00352941	0.725	0.0043554	0.00260304	0.00634026	0.138393	0.00237154	0.00498753	0.0266129	0.0062273	0.00620347	0.0604265	0.517413	0.000962464	0.0090535	0.00124224	0.00253968	0.0149477	0.0033389	0.0201465	0.233246	0.220903	0.0508475	0.122449	0.221744	0.266667	0.131058	0.0830546	0.298574	0.319444	0.158638	0.0625	0.166287	0.00873786	0.0062724	0.303653	0.244677	0.016844	0.232694	0.274372	0.0160576	0.256148	0.48294	0.104006	0.140444	0.184731	0.0355556	0.237852	0.175824	0.186589	0.00717489	0.448802	0.16269	0.0959821	0.328125	0.314706	0.184116	0.338	0.00722022	0.103321	0.415212	0.595395	0.405116	0.248918	0.0398601	0.003663	0.00875796	0.00610687	0.67284	0.190335	0.0186088	0.616146	0.346667	0.320146	0.267756	0.964	0.092845	0.132827	0.0172414	0.105063	0.46063	0.210454	0.23871	0.0544959	0.202294	0.104418	0.541301	0.41958	0.00219539	0.00242718	0.00451671	0.00456969	0.00262467	0.0040783	0.00315457	0.00115607	0.333333	0.00215054	0.00229358	0.0460526	0.0584071	0.0311615	0.0681363	0.134545	0.117216	0.153846	0.0839041	0.0757576	0.00142045	0.00949796	0.00234192	0.00317209	0.005	0.00835422	0	0.0073157	0.00591985	0.00640683	0.00969426	0.00627451	0.166172	0.408582	0.190909	0.0481481	0.128144	0.132075	0.00328947	0.0042061	0.0782123	0.00421941	0.961415	0.89916	0.00554529	0.00482509	0.00290135	0.00505051	0.00819672	0.00552486	0.0022805	0.00218102	0.00480307	0.00476948	0.00108108	0.00205058	0.00757576	0.00470465	0.00817844	0.00445104	0.0178571	0.00385356	0.00392927	0.00613497	0.158192	0	0.0113379	0.00243704	0.00735294	0.0524476	0.0047619	0.00558659	0.857143	0.00453172	0.0160226	0.0145631	0.00660502	0.0242684	0.00372301	0.00609756	0.00370645	0.96875	0.330709	0.00636492	0	0.247899	0.00522193	0.00437158	0.481778	0.176471	0.314159	0.210412	0.0209059	0.141129	0.00655499	0.00359712	0	0.0111266	0.00184957	0.923077	0.0352941	0.00516796	0.00641026	0.0322581	0.00428449	0.0104167	0.0340136	0.126582	0.00593472	0.004	0.452055	0.903409	0.957747	0.0528351	0.00321888	0.00456323	0.0033557	0.00535714	0.785498	0.931818	0.177936	0.739766	0.797035	0.68942	0.0337838	0.0070373	0.00530973	0.00561798	0.00558659	0	0.00293945	0.00276817	0	0.00625978	0.00710059	0.0145985	0	0.94	0.00480769	0.00411523	0.947644	0.00694444	0.482412	0.00398406	0.0142857	0.0874317	0.0021645	0.304878	0.00504032	0.84375	0.744646	0.00932401	0.00453001	0.959596	0.00840979	0.0143678	0.0019685	0.00612245	0.189394	0.00396432	0.00516796	0.130435	0.119617	0.282609	0.316239	0.143646	0.044164	0.337209	0.0647482	0.0291971	0.169492	0.275194	0.150685	0.262195	0.333959	0.356383	0.16988	0.213024	0.0754717	0.00162075	0.443548	0.00188857	0.011583	0.00356718	0.0183486	0.0191898	0.703947	0.00290698	0.00397456	0.00253485	0.00413223	0.00484262	0.00369004	0.00498398	0.00330688	0.00262812	0.00672646	0.470443	0.0144175	0.00151057	0.00306279	0.00244499	0.00827967	0.00219138	0.00181818	0.952	0.00531915	0.00555556	0.928328	0.57451	0.297376	0.0121094	0.00526316	0.0033389	0.00607287	0.159184	0.276744	0.205985	0	0.523346	0.00854701	0.0403826	0.00077821	0.00440529	0.00252908	0.00782779	0.00473934	0.910448	0.284195	0.100296	0.120956	0.295455	0.183754	0.441935	0.00986193	0.149123	0.376123	0.860041	0.803371	0.0187075	0.00963597	0.00591716	0.00506512	0.0350691	0.755228	0.794821	0.759036	0.748031	0.849462	0.699422	0.128527	0.00457666	0.0067659	0.00555556	0.0044164	0.00771208	0.0557621	0.0545455	0.00123609	0.484642	0.716981	0.6375	0.00943396	0.43695	0.0492228	0.374582	0.040747	0.191456	0.241234	0.164557	0.121495	0.872937	0.151515	0.0079096	0.781139	0.0336907	0.00515464	0.136223	0.00403769	0.120867	0.0552221	0.0438596	0.10084	0.00524476	0.0055332	0.00343053	0	0.916805	0.980645	0.77551	0.344444	0.00381194	0	0.00269906	0.0112245	0.00782779	0.00645995	0.00211416	0.0177515	0.00809935	0.547287	0.327718	0.511111	0.341667	0.325671	0.786942	0.041958	0.0143084	0.846667	0.928328	0.965766	0.877358	0.828125	0.823529	0.00182815	0.845201	0.184145	0.00377074	0	0.0903328	0.151007	0.00524246	0.970588	0.00314465	0.00361337	0.00373134	0.0103627	0.00782779	0.00583577	0.00564972	0.00767754	0.0052521	0.0066335	0.00819672	0.503704	0.646288	0.67243	0.028866	0.00621891	0.00740741	0.00543478	0.00672043	0.00388601	0.787879	0.891304	0.00176991	0.00498008	0	0.752294	0.930748	0.953177	0.0320796	0.103038	0.566265	0.685185	0.000947867	0.00617761	0.00285442	0.0860656	0.00403374	0.0065764	0.00223714	0.980645	0.00226244	0.0226757	0.00309119	0	0.00771208	0.877119	0.043956	0.933333	0.858209	0.902397	0.00893389	0	0.00141443	0.00512821	0.241228	0.94586	0.844394	0.92437	0.0996441	0.961783	0.716216	0.00609756	0.0851064	0.984536	0.952239	0	0.00610998	0.00398936	0.00492611	0.00595238	0.955614	0.0100636	0.205212	0.0921053	0.00373134	0.00392542	0	0.0491493	0.154962	1	0.122324	0.02577	0.0848753	0.0596447	0	0.0441486	0.012	0.00562588	0.0060024	0.00246914	0.00337838	0	0.75	0.906858	0.910088	0.428922	0.744898	0.35873	0.174788	0.0885685	0.300613	0.245	0.0530612	0.739927	0.00531915	0.00129534	0.0103858	0.720379	0.00503778	0.00544662	0	0.00722022	0.0198676	0.00165837	0.00765306	0.16	0.00219058	0.262069	0.08625	0.00633914	0.157566	0.873995	0.905213	0.025641	0.158537	0.930556	0.173469	0.921053	0.902314	0.813559	0.00607287	0.0046875	0.529141	0.913438	0.0103093	0.0460251	0.00397501	0.00487805	0.110092	0.437764	0.853583	0.00884956	0.00281162	0.170423	0.781792	0.0071409	0.00129618	0	0.0183299	0.9	0.00528701	0.0240175	0.00177305	0.0110375	0.896552	0.00480769	0.323077	0.00399088	0.00344828	0.010274	0.00164745	0.0336907	0.904762	0.424116	0.214859	0.294643	0.90081	0.916667	0.789157	0.674603	0.863946	0.0121457	0.21374	0.944444	0.62931	0.00300978	0.00582242	0.707602	0.911765	0.0248937	0.00349406	0.0121457	0	0.00129618	0.0272109	0.00301811	0.905882	0.899358	0.0184539	0.00161681	0.01373	0.00541842	0.00541072	0.00522648	0.00472973	0.00509461	0.00663717	0.00457666	0.00227066	0.00688705	0.901734	0.952381	0.577053	0.934211	0.0215727	0.0455927	0.552381	0.131579	0.266393	0.05	0.0111111	0.116525	0.00692042	0.00250941	0.0101523	0.00840336	0.976923	0.859873	0.5	0.975155	0.696325	0.0857143	0.4	0.00254453	0.0430108	0.0655462	0.218579	0.0422833	0.00990099	0.586207	0.652462	0.676012	0.321429	0.47323	0.123762	0.801802	0.00723026	0.545455	0.921569	0.951858	0.0546875	0.95586	0.00877193	0.0748326	0.00278422	0.042471	0.0442338	0.00520833	0.850746	0.931035	0.419287	0.446746	0.0599793	0.00716846	0.00258398	0.0869565	0.0454545	0.482759	0.452489	0.00432526	0.00453172	0.947368	0.972222	0.00339905	0.00716332	0.00389105	0.00823306	0.00591716	0.817972	0.00458365	0.00466926	0.00241255	0.00398089	0.00478469	0.00554324	0.00350263	0.00198511	0.0113122	0.027408	0.792472	0.597585	0.47644	0.436929	0.589474	0.0053286	0.0960854	0.00980392	0.00372439	0.00412882	0.0585652	0.899642	0.00209864	0.0343511	0.329412	0.131148	0.0129199	0.0043573	0.00165289	0.00283688	0.00685401	0.0179434	0.117417	0.955291	0.957286	0.95539	0.138646	0.121212	0.00601956	0.167849	0.0086741	0.135135	0.643917	0.122939	0.15625	0.0263975	0.0169231	0.08125	0.100472	0.384615	0.00875486	0.957576	0.398	0.963731	0.957371	0	0.00691389	0.140639	0.00759219	0.506849	0.0357143	0.00508044	0.03125	0.94186	0.968447	0.886228	0.95614	0.966292	0.851852	0.894118	0.888889	0.923241	0.0059761	0.242236	0.834951	0.959184	0.0815972	0.949153	0.252788	0.0764873	0.00167785	0.0122117	0.00247729	0.00358423	0.43617	0.0363086	0.89693	0.00565504	0.00424178	0.928224	0.888112	0.00337553	0.802083	0.0195896	0.237143	0.00260417	0	0.0121951	0.158774	0.612903	0.858824	0.482854	0.945359	0.931818	0.734513	0.116279	0.133621	0.790614	1	0.613636	0.811321	0.94898	0.00823045	0.0552995	0.781421	0.675325	0.00247525	0.25	0.131086	0.00660066	0.00365408	0.00729167	0.971338	0.904232	0.953771	0.891459	0.953043	0.970968	0.920188	0.00688073	0.969149	0.962296	0.953285	0.909091	0.962386	0.735385	0.868571	0.462687	0.671018	0.888112	0.00402414	0.00554529	0.155629	0.00519481	0.00388802	0.119565	0.231579	0.980198	0.842105	0.00249792	0.00465116	0.00339751	0.00592417	0	0.213573	0.666667	0.808824	0.911523	0.522727	0.195122	0.583333	0.804384	0.95679	0.894231	0.928571	0.523256	0.965665	0.803347	0.428571	0.828425	0.94152	0.95679	0.00943396	0.00882724	0.308725	0.831667	0.91029	0.941682	0.306189	0.77565	0.926075	0.535985	0.834862	0.851852	0.871429	0.00455581	0.00521512	0.000893655	0.875537	0.764045	0.880866	0.00789889	0.850843	0.912442	0.476923	0.245955	0.467186	0.224784	0.127155	0.305139	0.150235	0.3213	0.319549	0.675953	0.753131	0.323308	0.156061	0.897384	0.891386	0.981818	0.410811	0.195652	0.904762	0.929825	0.233083	0.00380228	0.002849	0.0925267	0.603053	0.723502	0.551562	0.0612245	0.64497	0.214286	0.480263	0.423913	0.615385	0.0173993	0.00364697	0.0276498	0.830421	0.819672	0.816507	0.878587	0.726027	0.127202	0.0262009	0.341463	0.939394	0.850602	0.740458	0.799492	0.927152	0.00329912	0.00149701	0.163636	0.92196	0.934844	0.906015	0.173913	0.943396	0.863636	0.796332	0.796552	0.204969	0.750906	0.92891	0.339286	0.271144	0.815385	0.796438	0.0505952	0.511111	0.004329	0.00568505	0.00527241	0.760204	0.0162842	0.0857143	0.00715746	0.153061	0.6	0.00810811	0.815574	0.0326481	0.90894	0.838983	0.772727	0.932203	0.0820513	0.710345	0.767442	0.927948	0.295238	0.00765697	0.0058309	0.0675845	0.366197	0.401042	0.436681	0.861925	0.126984	0.117647	0.567481	0.601449	0.363636	0.538922	0.663793	0.00704722	0.923077	0.938843	0.571429	0.847377	0.576471	0.283333	0.498003	0.740741	0.597285	0.266833	0.0329341	0.0133038	0.71875	0.107692	0	0.898551	0.901437	0.00887574	0.968297	0.42	0.964341	0.4625	0.922355	0.041048	0.779318	0.0629371	0.129825	0.616352	0.0348837	0.73271	0.00618557	0.00865801	0.00772201	0.0151188	0.00647668	0.00184502	0.89628	0.828947	0.867495	0.683748	0.185714	0.92268	0.973333	0.938182	0.958333	0.00777202	0.00131752	0.898477	0.503788	0.666667	0.625	0.90678	0.40708	0.524272	0.256198	0.00469484	0.00526316	0.927273	0.948454	0.952381	0.221359	0.186496	0.00722022	0.0293725	0.909032	0.797513	0.813208	0.876733	0.889126	0.735849	0.663507	0.728653	0.0220994	0.229236	0.580556	0.735332	0.897996	0.651515	0.961039	0.958333	0.0869565	0.958333	0.930041	0.875706	0.965054	0.683628	0.223242	0.884422	0.907692	0.930266	0.929204	0.821705	0.705814	0.152174	0.80597	0.883978	0.00322928	0.88	0.87027	0.96323	0.968345	0.0377358	0.00835073	0.796651	0.804014	0.807692	0	0.00597411	0.0137931	0.912621	0.913486	0.772727	0.966292	0.794118	0.924623	0.876984	0.900922	0.866409	0.0240385	0.020757	0.392157	0.799157	0.310345	0.278539	0.768868	0.531381	0.447903	0.444444	0.257396	0.00408163	0.708134	0.128866	0.508065	0.655652	0.0514019	0.59375	0.643382	0.836735	0.701176	0.501683	0.488735	0.857143	0.157895	0.648936	0.136364	0.29927	0.611111	0.765757	0.647309	0.511719	0.452311	0.423598	0.413793	0.527273	0.780645	0.643275	0.631922	0.855072	0.675676	0.718686	0.828571	0.576819	0.588031	0.0665761	0.019802	0.81256	0.795981	0.778004	0.71057	0.671498	0.689822	0.517241	0.412371	0.133333	0.413223	0.467213	0.525893	0.591887	0.286585	0.431707	0.55127	0.690476	0.361162	0.667047	0.623393	0.300207	0.438679	0.603563	0.444223	0.481735	0.421053	0.725367	0.512281	0.559748	0.259036	0.473373	0.497238	0.548033	0.739851	0.77131	0.579365	0.311005	0.609873	0.251969	0.230769	0.350852	0.765464	0.79845	0.564202	0.441092	0.889423	0.803922	0.644404	0.870079	0.178669	0.0155844	0.490196	0.620253	0.73224	0.0826446	0.5	0.784314	0.731405	0.894231	0.197719	0.743455	0.192771	0.653285	0.19186	0.10195	0.839557	0.609756	0.86119	0.0519737	0.0281195	0.0798722	0.358277	0.0853971	0.00442968	0.0058651	0.92381	0.00696056	0.900585	0.967785	0.903654	0.762542	0.0779221	0.128205	0.00413864	0.00438322	0.00576923	0.914613	0.942263	0.911864	0.963115	0.930233	0.952681	0.900901	0.886792	0.844616	0.949206	0.807122	0.361022	0.677419	0.00701403	0.00755668	0.936709	0.952675	0.912709	0.970149	0.919118	0.861538	0.00264131	0.0829639	0.892683	0.0032077	0.0322581	0.953198	0.909539	0.862903	0.835433	0.591837	0.854167	0.184855	0.905775	0.946154	0.0631741	0.953488	0.807143	0.114833	0.00325203	0.946274	0.951515	0.952381	0.902208	0.948143	0.873092	0.0252525	0.912281	0.908257	0.954504	0.957983	0.894737	0.924721	0.930023	0.806452	0.940379	0.925234	0.947149	0.00522193	0.00960828	0.0569106	0.695082	0.563758	0.567273	0.817348	0.549316	0.039548	0.0212766	0.858247	0.712297	0.583648	0.92278	0.946463	0.910092	0.909146	0.974026	0.927273	0.872777	0.00704225	0.027027	0.00632111	0.00215054	0.00613497	0.00197824	0.00199601	0	0.0462963	0.00724638	0.00381316	0.0074184	0.485963	0.00594595	0.00817439	0.00515464	0.0434193	0.233374	0.778458	0.832753	0.818978	0.898644	0.869942	0.538462	0.757692	0.00232558	0.893082	0.764877	0.788321	0.00528512	0.935657	0.90604	0.672414	0.64527	0.929923	0.896694	0.11379	0.107042	0.0153509	0.795473	0.243243	0.913462	0.0535117	0.321192	0.364532	0.408228	0.01	0.690773	0.396648	0.20128	0.380645	0.442708	0.802326	0.798658	0.860691	0.903061	0.820184	0.916256	0.95977	0.414698	0.83213	0.900786	0.752273	0.937956	0.94012	0.918335	0.947447	0.845445	0.891358	0.661074	0.858974	0.626087	0.092766	0.113039	0.43007	0.598592	0.706434	0.77144	0.429587	0.810959	0.642202	0.712657	0.422764	0.64455	0.759615	0.539056	0.541436	0.770213	0.359477	0.088359	0.0310734	0.0707317	0.00757576	0.885057	0.623457	0.711806	0.0205607	0.0138629	0.0786164	0.36087	0.833333	0.00397727	0.212264	0.707792	0.783088	0.889546	0.252713	0.256809	0.929807	0.961194	0.0099728	0.0471623	0.00810081	0.00943396	0.880049	0.923781	0.917441	0.81459	0.530882	0.84	0.790698	0.0178326	0.896045	0.0945347	0.928144	0.836207	0.179167	0.858407	0.92691	0.798493	0.955072	0.237452	0.959184	0.541096	0.146057	0.147541	0.537246	0.910931	0.600432	0.947269	0.952465	0.94152	0.833992	0.947137	0.954048	0.901004	0.902007	0.900606	0.949119	0.00544218	0.0656934	0.433996	0.911017	0.729107	0.189573	0.791822	0.919393	0.926868	0.95858	0.92093	0.736156	0.177419	0.00309119	0	0.636364	0.710059	0.579545	0.00543478	0.465824	0.841176	0.847458	0.801581	0.102414	0.00868486	0.0742857	0.842105	0.89803	0.816456	0.917779	0.938701	0.713826	0.769857	0.00506329	0.227139	0.892857	0.909844	0.779635	0.899818	0.968191	0.174342	0.00336984	0.00501737	0.0130101	0.00934579	0.5	0.576336	0.212121	0.0888291	0.00139082	0.0141044	0.00750751	0.322368	0.0358566	0.0929919	0.655051	0.885714	0.382353	0.716912	0.120253	0.010101	0.00363636	0.169697	0.0204082	0.673557	0.327586	0	0.293103	0.729769	0.85	0.936195	0.955	0.0324675	0.944724	0.927711	0.86747	0.984127	0.96	0.00466563	0	0.00770548	0.436242	0.618333	0.8921	0.587983	0.328794	0.371728	0.313321	0.274336	0.271318	0.00454545	0.739837	0.00296296	0.238494	0.509259	0.0451713	0.968481	0.213115	0.791444	0	0.00192308	0.783237	0.00597015	0.930454	0.150877	0.0458971	0.194444	0.664452	0.255501	0.261993	0.771889	0.274401	0.943583	0.112891	0.0393474	0.380753	0.0400084	0.50193	0.417112	0.795045	0.576487	0.768266	0.466667	0.514905	0.796537	0.217391	0.00412371	0.116364	0.0056	0.610526	0.490975	0.78	0.909091	0.869281	0.00481928	0.00430663	0.51711	0.723077	0.0776173	0.934183	0.452752	0.623794	0.007034	0.949119	0.00387597	0.904762	0.896552	0.913876	0.0217028	0.109181	0.0153061	0.828829	0.609091	0.00946372	0.305028	0.84812	0.753623	0.322034	0.820225	0.855263	0.0101758	0.0471311	1	0.0041841	0.0015674	0.401361	0.00408998	0.029703	0.00961538	0.00149031	0.0637523	0.981707	0.00274725	0.0184758	0.31694	0.146226	0.006035	0.0059952	0.354839	0.00387597	0.969097	0.350962	0.0145985	0.00930233	0.827869	0.433754	0.595238	0.946903	0.927273	0.92381	0.0612245	0.00665779	0.0055918	0	0.00358423	0.0166667	0.570526	0.725275	0.209977	0.276382	0.00415924	0	0.25	0.019337	0.00769231	0.00204082	0.115702	0.799127	0.839779	0.00238095	0.0075067	0.00631313	0.135693	0.640625	0.908297	0.0075275	0.00352113	0.89011	0.0460048	0.00470958	0.00534188	0.219277	0.221557	0.942949	0.839286	0.00585838	0.179361	0.47205	0.00613027	0	0.0621359	0.384248	0.675774	0.805195	0.246809	0.00945626	0.00573066	0	0.321429	0.040201	0.00573614	0.0633663	0.960729	0.351351	0.0403846	0.00517063	0.0337349	0.0135747	0.00888889	0.00195886	0.00293902	0.0123584	0.00481464	0.00862069	0.00666667	0.00283822	0.924479	0.0183333	0.00305577	0.02849	0.00858369	0.824801	0.898955	0.00614334	0.136364	0.0183374	0.0148064	0.827869	0.303665	0.0187104	0.00338409	0.0104895	0.737903	0.897727	0.00974026	0.0821549	0.591002	0.4	0	0.00651042	0.0078534	0.0135501	0.00632911	0.00298507	0.101449	0.0021645	0.00448431	0.0305344	0.00487805	0.0056899	0.0045045	0.00369914	0.0047142	0.00514801	0.00373134	0.00545455	0.00724638	0	0.0346756	0.757764	0.73202	0.699124	0.759243	0.472727	0.00776915	0.00294118	0.0138889	0.042522	0.00317058	0.00543478	0.00686106	0.0670181	0.462687	0.163305	0.137234	0.00298954	0.00515464	0.00152207	0.0114155	0.153226	0.0881459	0.977143	0.849462	0.877358	0.93913	0.81962	0.338	0.0337922	0.236179	0.137943	0.94171	0.417112	0.939612	0.0182868	0.00372208	0.0964286	0.00638978	0.00582848	0.817391	0.00220751	0.0226757	0.00352889	0	0.00450045	0.00534759	0.00333333	0.00687876	0.00103734	0.982456	0.909548	0	0.00719942	0.00682594	0.00398406	0.00527903	0.00591716	0.0962963	0.00678426	0.0037594	0.0311465	0.00584795	0.434635	0.000961538	0.951456	0.115183	0.00396301	0.0095498	0.0150754	0.0103093	0.0211403	0.941909	0.0888889	0.00445558	0.0119617	0.0461828	0.00938338	0.0448718	0.0469314	0.00427579	0.203501	0.958005	0.0567901	0.122427	0.109768	0.0136986	0.00407451	0.00194932	0.892857	0.00524934	0	0.00671141	0.00245098	0.314448	0.00436047	0.102954	0.00516129	0.00390625	0	0.717742	0.845697	0.00491803	0.304348	0.00729927	0.259563	0.557566	0.393443	0.00952381	0.302326	0.713873	0.788927	0.901911	0.905237	0.790637	0.00235294	0.0203252	0.00694444	0.00562008	0.00412541	0.00545951	0.877049	0.00226586	0.165917	0.00526008	0	0.00945946	0.92268	0.00468384	0.00737463	0.0481283	0.00409417	0.620096	0.0122494	0.857143	0.00737101	0.0674956	0.9	0.906977	0.0416667	0.435644	0.00400962	0	0.643836	0.52	0.0861244	0.00400802	0.00111857	0.0142857	0.960265	0.0200148	0.00789889	0.00516796	0.0415704	0.00201207	0.00561798	0.00803213	0.00486787	0.031746	0.0578358	0.194737	0.0495146	0.0194625	0.216518	0.925926	0.778243	0.00381264	0.00134589	0.00371747	0.00475737	0	0.00563698	0.00548697	0.00291545	0.00682594	0.460674	0.0108303	0.0970655	0.0131387	0.0342893	0.00603622	0.433172	0.245161	0.00594059	0.680851	0.107463	0.0163934	0.00486224	0.00498753	0.0045007	0.00210748	0.903226	0.247818	0.00350263	0.325621	0.460606	0.96388	0.681223	0.00274574	0	0.00492005	0	0.353459	0.173262	0.236667	0.0149893	0.61194	0.230769	0.162743	0.00332779	0.0328185	0.0149942	0.0884615	0.696305	0.00318471	0.0106195	0.164179	0.00309119	0.00184502	0.00526316	0.00227855	0.00641026	0.00504267	0.0328467	0.0663507	0.0088968	0.00470367	0.720339	0	0.0039818	0.0121951	0.334262	0.00248756	0.00205128	0	0.866667	0.108225	0.0714286	0.958064	0.852273	0.328947	0.0685185	0.450216	0.00329489	0.886792	0.235294	0.238882	0.27907	0.964727	0.00662252	0.0035035	0.00445434	0.00868307	0.94636	0.0130631	0.239583	0	0.0241657	0.00675325	0.00718563	0.973684	0.0630252	0.921348	0.00629921	0.00500417	0.0401786	0.855769	0.517241	0.397849	0.00722022	0.448276	0.538336	0.309689	0.0343716	0.144144	0.315353	0.178975	0.232313	0.491398	0.35642	0.0641593	0.00405405	0.00829876	0.798701	0.00277778	0.00164609	0.12766	0.0526316	0.00956938	0.0100671	0.00284091	0.113475	0.570025	0.279307	0.0238777	0.00502513	0.362687	0.641509	0.00574053	0.638889	0.90583	0.957447	0.938053	0.913907	0.950311	0.873626	0.973684	0.00728597	0.924528	0.903148	0.00373413	0.00271003	0.00493827	0.00298329	0.00517751	0.00540541	0.0135659	0.330357	0.391304	0.0930233	0.00253807	0.00522388	0.816901	0.136792	0.00530035	0.00677201	0	0	0.00361991	0.0648148	0.00288184	0.00232288	0.497175	0.0154723	0.0135338	0.00649351	0.00615006	0.0055918	0.0145631	0.0262148	0.003663	0.00391645	0.003427	0.00777202	0.483478	0.298077	0.21189	0.00542005	0.0036645	0.00438116	0.946154	0.0152905	0.904762	0.140562	0.234735	0.887439	0.112701	0.505495	0.00434783	0	0.00491642	0.00158228	0.0933852	0.00254885	0.684211	0.927711	0.441527	0.00429185	0.0137457	0.957895	0.76178	0.00702247	0.00492611	0.00459067	0.00413223	0.00293255	0.0987654	0.00359242	0.00157978	0.6875	0.00531915	0.00351494	0.0030581	0.00769971	0.00225989	0.00840336	0.0171265	0.0586011	0.651568	0.13253	0.0115741	0.00441826	0.482759	0.171306	0.0952381	0.00330761	0.0025	0.0052597	0.0160142	0.0804598	0.609195	0.939759	0.865672	0.485915	0.964088	0.890625	0.0155642	0.629214	0.0458167	0.00174064	0.589595	0.09375	0.982143	0.922078	0.0738636	0.410112	0.972222	0.931915	0.817961	0.828829	0.701299	0.760563	0.876623	0.882353	0.0430416	0.0025641	0.947811	0.177632	0.355263	0.153086	0.0285714	0.199495	0.251534	0.22327	0.0100125	0.00877193	0.472198	0.160665	0.746154	0.415254	0.00784753	0.0153846	0.504505	0.00247525	0.00384615	0.0243902	0.00754006	0	0.00551615	0.00717703	0.409836	0.40796	0.00370028	0.88	0.831776	0.933824	0.949153	0.809524	0.137931	0.00473186	0.189696	0.0078125	0.00526316	0.0143443	0.886364	0.827586	0.958435	0.184358	0.935361	0.00230947	0.0153061	0.0277778	0.309896	0.0026264	0.0299423	0.172043	0.0329218	0.0181406	0.0143885	0.897959	0.825758	0.969388	0.626761	0.9696	0.79717	0.00262123	0.904762	0.572881	0.391304	0.183673	0.645161	0.185393	0.5	0.78453	0.265217	0.1	0.595122	0.407407	0.345455	0.515789	0.708955	0.545455	0.867769	0.46988	0.493421	0.609756	0.707217	0.618182	0.806985	0.109195	0.71134	0.644068	0.694805	0.551724	0.0453901	0.011396	0.0143541	0.446809	0.0463458	0.671429	0.158209	0.322344	0.0526316	0.465909	0.505495	0.380531	0.672131	0.554795	0.00425985	0	0.0153846	0.642857	0.208333	0.135135	0.0766423	0.00862069	0.000786782	0.151832	0.434519	0.122807	0.708333	0.963303	0.00432277	0.00828157	0.00765697	0.294872	0.214286	0.860927	0.849673	0.938202	0.516393	0.0804598	0.955782	0.767442	0.815385	0.821782	0.357143	0.0384615	0.220339	0.75	0.265306	0.00711744	0.00743494	0.00382263	0.120755	0.969231	0.0327022	0.001638	0.0033241	0.015625	0.983871	0.927083	0.00518135	0.00588668	0.0757856	0.0535406	0.0057971	0	0.902655	0.901515	0.883178	0.0888889	0.92607	0.55102	0.0541176	0.0899654	0.0389151	0.791667	0.606061	0.00244798	0.00552486	0.967742	0.928144	0.918264	0.0649351	0.8125	0.404255	0.876855	0.45283	0.909091	0.152318	0.0731707	0.138889	0.941176	0.765306	0.878581	0.0542169	0	0.00184843	0.953488	0.954225	0.949909	0.939236	0.813953	0.962963	0.958678	0.0578331	0.0727273	0.630631	0.330871	0.515924	0.512798	0.541991	0.388498	0.490991	0.823091	0.87776	0.918103	0.0472973	0.0285714	0.625	0.441441	0.952381	0.20614	0.554054	0.366667	0.035461	0.542253	0.927885	0.576754	0.00198807	0.40708	0.945854	0.8125	0.72	0.75	0.0137457	0.0123457	0.00429185	0.967742	0	0.926045	0.953757	0.481481	0.613596	0.147541	0.209538	0.532787	0.00704225	0.0027027	0.0544872	0.172996	0.905882	0.815029	0.925602	0.558559	0.71875	0.124424	0.138211	0.87234	0.00140845	0.951613	0.569106	0.00340136	0.0164835	0.00680272	0.110638	0.00925926	0.00632911	0.0119904	0.00805369	0.218354	0.0657895	0.0990099	0.586207	0.401709	0.811739	0.953488	0	0.886427	0.958549	0.00511509	0.00414938	0.00775194	0.00695825	0.00492984	0.00859599	0.010101	0.200758	0.189655	0.935154	0.941176	0.0609756	0.712195	0.846154	0.905263	0.914	0.916667	0.89886	0.804878	0.851852	0.947529	0.915952	0.927711	0.0209424	0.00995575	0.732984	0.0873786	0	0.00540275	0.00297619	0.00229358	0.0333333	0.9	0.617284	0.781457	0.00966357	0.0122302	0.116969	0.187192	0.364796	0.924242	1	1	0.96875	0.814815	0.00469043	0.919598	0.965217	0.394541	0.375	0.454545	0.00458716	0.0108401	0.920245	0.491124	0.0160116	0.833333	0.617747	0.940426	0.965318	0.943965	0.892857	0.863636	0.809524	0.00930851	0.705329	0.43299	0.441176	0.137255	0.752874	0.218182	0.725926	0.712329	0.717514	0.0588235	0.494213	0.915344	0.895833	0.0952381	0.00238663	0.122112	0.015625	0.908759	0.967391	0.883333	0.0521739	0.485437	0.931818	0.191011	0.899755	0.723926	0.532417	0.710817	0.0147929	0.929577	0.925065	0.394737	0.0146199	0.317597	0.781863	0.425141	0.232143	0.834043	0.32	0.250291	0.909357	0.860248	0.882759	0.983333	0.00725514	0.0052356	0.166667	0.828283	0.652406	0.0995935	0.0448746	0.0108025	0.0352188	0.00704225	0.298701	0.0869565	0.292614	0.277847	0.664032	0.431298	0.971154	0.926471	0.48	0.833333	0.542373	0.0461538	0.0357143	0.785714	0.975	0.0139373	0.266667	0.875	0.580952	0.933333	0.915493	0.804878	0.926199	0.959184	0.00780234	0	0.947368	0.842424	0.968553	1	0.916667	0.680203	0.454545	0	0.00556931	0.00329489	0.904605	0.184615	0.137605	0.439394	0.0117188	0.961847	0.817204	0.877778	0.00229358	0.966102	0.757895	0.789474	0.933333	0.140625	0.914634	0.155405	0.118457	0.0107181	0	0.0131004	0.0058873	0.686275	0.00300661	0.0381356	0.704942	0.250299	0.430233	0.929658	0.0122249	0.0056101	0.00268416	0.0875203	0.975	0.0186047	0.0228509	0.00319829	0.0111223	0.00716846	0.119048	0.11811	0.00474383	0.152174	0.166667	0.753247	0.00585938	0.00632603	0.910448	0.00584226	0.180655	0.00377358	0.38255	0	0.00790514	0.00570244	0.954106	0.674603	0.00606061	0.00678541	0.8125	0.013245	0.00367197	0.577181	0.00313676	0.0116959	0.937063	0.913669	0.961428	0.626667	0.969957	0.544554	0.00917431	0.00398936	0.020362	0.17907	0.00443131	0.0125	0.21118	0.106352	0.0620805	0.00884956	0.260116	0.00628931	0.00721154	0.971098	0.238532	0.0951456	0.0568032	0.676259	0.00808081	0.0149254	0.389356	0.940945	0.00242131	0.954274	0.917197	0.891156	0.963458	0.00162602	0.0186916	0.00352113	0.00574713	0.00598802	0.00408998	0.945946	0.102439	0.736018	0.539043	0.00234192	0.00783972	0.0018622	0.00718993	0.172753	0.0769231	0.325792	0.181818	0.0592885	0.410853	0.0674374	0.251668	0.153846	0.0291925	0.0192308	0.587396	0.179572	0.13597	0.227979	0.586319	0.210626	0.0595238	0.190523	0.00704225	0.377246	0.238596	0.119522	0.0140406	0.0020202	0.00199468	0.942529	0.559578	0.924528	0.962329	0.772727	0.834437	0.954236	0.938202	0.011208	0.0108025	0.00503597	0.140481	0.00695249	0.00148588	0.583333	0.0879038	0.869969	0.00183824	0.00496771	0.008	0.072955	0.00869565	0.912162	0.686364	0.923313	0.857143	0.934056	0.91623	0.331633	0.298387	0.0131926	0.208283	0.286713	0.909774	0.039501	0.00936968	0.0125	0.00728863	0.00574113	0	0.423077	0.366942	0.00813008	0.0165631	0.00431566	0.00253807	0.00632911	0.886364	0.977528	0	0.00171135	0.51417	0.90301	0.945238	0.83043	0.651685	0.885	0.00619408	0.922256	0.956446	0.389189	0.00411805	0	0.0222985	0.0134048	0.831502	0.713978	0.0105263	0.00203252	0.0201342	0.0110323	0.347063	0.011893	0.95509	0.13339	0.124537	0.62963	0.678378	0.870588	0.7	0.840637	0.765625	0.949772	0.0254777	0.770492	0.765152	0.77686	0.756863	0.865741	0.53125	0.752756	0.753912	0.0406504	0.00424929	0.139806	0.585455	0.0478723	0.00798403	0.00677966	0.312039	0.334445	0.09375	0.140496	0.135785	0.0555556	0.15678	0.557692	0.0108959	0.343284	0.00282686	0.0120137	0.00745033	0.426605	0.788219	0.747899	0.77546	0.00635593	0.0278884	0.862903	0.870968	0.00146843	0.00523104	0.0110063	0.00827016	0.00980392	0.189432	0.47561	0.224913	0.37408	0.0889571	0.097973	0.166667	0.157895	0.0327198	0.0491018	0.00775194	0.00358423	0.00357873	0.0107527	0.0021692	0.103825	0.010989	0.0160643	0.00515464	0.00374532	0.0973837	0.967684	0.886598	0.559322	0.00672646	0.95167	0.961765	0.867089	0.916335	0.00377358	0.0183824	0.00387597	0.0680529	0.961814	0.896024	0.974104	0.955414	0.0075188	0	0.0993377	0.344086	0.338308	0.00646204	0.443038	1	0.909836	0.796703	0.935294	0.915584	0.763158	0.00374532	0.00268097	0.039548	0.00154321	0.00813008	0.879581	0.72	0.0983734	0.640559	0.716456	0.110977	0.954545	0.946193	0.980099	0.955959	0.962428	0.959441	0.93692	0.925926	0.13253	0	0.0343434	0.936644	0.0483481	0.222222	0.222222	0.0253165	0.217914	0.00605727	0.00275938	0.786184	0.668681	0.746048	0.44697	0.702703	0.00591133	0.00411523	0	0.135831	0.672515	0.00391773	0.00543057	0.770701	0.905138	0.917188	0.84689	0.0052	0.866808	0.854369	0.959596	0.27154	0.135307	0.12729	0.193775	0.294406	0.949296	0.886336	0.00357569	0.824268	0.953897	0.920455	0.121911	0.850058	0.459364	0.889564	0.839921	0.509599	0.954261	0.952087	0.828969	0.942895	0.920213	0.922603	0.877851	0.0343284	0.373839	0.0133883	0.904123	0.870416	0.946029	0.954266	0.908197	0.00663717	0.110795	0.900628	0.958716	0.0462287	0.00631136	0	0.0422833	0.500775	0.957014	0.861905	0.888283	0.873635	0.901274	0.479638	0.926531	0.959276	0.829181	0.919689	0.857143	0.9336	0.00393922	0.452684	0.612782	0.105644	0.862843	0.903743	0.920103	0.953809	0.83612	0.783359	0.7275	0.223684	0.132316	0.965705	0.0307487	0.0043251	0.19427	0.02387	0.879141	0.931035	0.938318	0.936842	0.895613	0.935961	0.761566	0.923077	0.912565	0.839855	0.955446	0.886234	0.267732	0.819484	0.880088	0.907029	0.34198	0.0365	0.580938	0.921348	0.84375	0.882061	0.389189	0.128597	0.0612829	0.109394	0.726472	0.115127	0.00590319	0.63996	0.567568	0.610738	0.280027	0.0251289	0.00593765	0.00561798	0.00693569	0.854685	0.881266	0.935973	0.572541	0.546554	0.314121	0.811346	0.544578	0.0188008	0.00173913	0.00602168	0.174603	0.71777	0.948157	0.957747	0.900133	0.183771	0.891852	0.850837	0.75	0.914573	0.386434	0.0462012	0.261845	0.26129	0.701299	0.591512	0.461111	0.0566306	0.547216	0.743243	0.527778	0.385787	0.207666	0.121739	0.127932	0.145997	0.151724	0.193548	0.342657	0.662632	0.656566	0.240789	0.795014	0.548387	0.43318	0.362222	0.485857	0.480539	0.353571	0.595491	0.30033	0.262472	0.00407332	0.107209	0.899297	0.825193	0.903509	0.914729	0.45098	0.432536	0.0372191	0.00982801	0.0700389	0.255952	0.227273	0.923316	0.912281	0.882243	0.777539	0.0337146	0.935323	0.686131	0.903864	0.892702	0.436047	0.091663	0.789757	0.719136	0.928205	0.884161	0.876682	0.810448	0.87585	0.801673	0.941839	0.875661	0.91649	0.927103	0.929947	0.896705	0.878205	0.00560224	0.779453	0.818725	0.716049	0.701056	0.960465	0.95356	0.928279	0.913043	0.96124	0.943691	0.925795	0.735192	0.95302	0.894992	0.876623	0.774871	0.759328	0.0606061	0.120773	0.917749	0.455882	0.953457	0.980861	0.899183	0.941904	0.932297	0.917458	0.802198	0.946341	0.923913	0.937387	0.809524	0.915945	0.918214	0.916036	0.826206	0.952809	0.77102	0.827586	0.866588	0.808544	0.819307	0.910448	0.079653	0.0505145	0.00493681	0.808068	0.921764	0.83908	0.230769	0.87913	0.909091	0.880041	0.922922	0.882224	0.00539854	0.00644942	0.814815	0.802458	0.885082	0.889785	0.265985	0.0102041	0.0514768	0.977778	0.321905	0.138651	0.0266223	0.852535	0.848907	0.887906	0.00568958	0.0036129	0.904437	0.922652	0.906701	0.882423	0.2288	0.299904	0.0399361	0.00299891	0.847368	0.376142	0.825967	0.904997	0.937155	0.947674	0.379598	0.710403	0.00967937	0.00464253	0.748616	0.888235	0.279412	0.822222	0.0159046	0.00561167	0.0142857	0.14726	0.817241	0.909938	0.915066	0.914676	0.918272	0.882692	0.948598	0.876	0.849315	0.901121	0.896851	0.911067	0.948315	0.792261	0.865234	0.806383	0.926606	0.913462	0.94824	0.898396	0.771156	0.873397	0.950226	0.275184	0.208241	0.00440141	0.00409333	0.00258176	0.91684	0.932367	0.775401	0.526166	0.289076	0.556841	0.00626959	0.00438356	0.122736	0.811494	0.742038	0.867532	0.00435414	0.0342084	0.89948	0.935701	0.895601	0.422797	0.016129	0.00635122	0.00209497	0.00317209	0.458824	0.511677	0.344677	0.781437	0.756164	0.829054	0.828283	0.942937	0.893645	0.430769	0.595273	0.532051	0.346821	0.00324675	0.951691	0.957968	0.911416	0.00537273	0.00316122	0.00519331	0.0697674	0.0150817	0.0552885	0.907613	0.914116	0.93842	0.863636	0.821782	0.944444	0.00352734	0.216795	0.561808	0.00448718	0.068323	0.394737	0.953883	0.822314	0.735484	0.948529	0.910359	0.0748299	0.907025	0.0835851	0.484848	0.879705	0.725641	0.904904	0.281907	0.947581	0.639629	0.446985	0.471569	0.449541	0.811828	0.00816939	0.00193424	0	0.796117	0.86194	0.967013	0.956731	0.97035	0.957527	0.44086	0.918388	0.594595	0.00526778	0.177419	0.433081	0.42723	0.00470588	0.740854	0.00277393	0.00515464	0.915766	0.951681	0.855474	0.861586	0.00671141	0.106758	0.791907	0.757576	0.871994	0.00607533	0.004858	0.754545	0.868132	0.607362	0.191214	0.394802	0.743119	0.00473435	0.886076	0.0261352	0.575221	0.0405093	0.0165538	0.934498	0.0131234	0.00268097	0.909091	0.661538	0.929766	0.852486	0.54202	0.644068	0.0523897	0.0132353	0.947518	0.957576	0.944393	0.00906843	0.00698487	0.861139	0.960108	0.813031	0.483696	0.00317058	0.599567	0.00236686	0.01	0.0066335	0.552381	0.566225	0.78338	0.819262	0.461538	0.00484457	0.0047619	0.0036513	0.0909091	0.00427807	0.00186567	0.0199005	0.222222	0.00629723	0.00467411	0.00762527	0.663818	0.095204	0.133929	0.384106	0.423382	0.34178	0.355621	0.00470588	0.0201613	0.860322	0.674897	0.864301	0.843525	0.918239	0.927359	0.937337	0.00966184	0.00931677	0.723684	0.960276	0.775	0.966372	0.963696	0.0924242	0.00712378	0.004	0.949254	0.927711	0.964116	0.543807	0.887468	0.96	0.00328947	0.113387	0.859649	0.976923	0.886667	0.531952	0.948187	0	0.798995	0.0515284	0.673913	0.701389	0.831261	0.985714	0.873469	0.935223	0.94	0.263158	0	0.904762	0.191638	0.116129	0.0316344	0.888889	0.91623	0.930233	0.914033	0.596808	0.0837321	0.00692201	0.00388266	0.0545455	0.0586932	0.870385	0.0111248	0.00966184	0.00403136	0.932817	0.93083	0.18472	0.00329761	0.00449006	0.394687	0.737705	0.105163	0.923657	0.146341	0.00825083	0.0108192	0.00464876	0.910859	0.909091	0.879908	0.699571	0.00669578	0.00732601	0.937593	0.00689429	0.00241546	0.515337	0.942535	0.552326	0.910172	0.0040937	0.0500894	0.605911	0.828244	0.00470865	0.00484392	0.0716511	0.00380228	0.00483871	0.0013947	0.861053	0.943182	0.956522	0.950783	0.0844749	0.0386861	0.0814332	0.0117302	0.544218	0.598901	0.88361	0.079602	0.00504686	0.489224	0.0655608	0.594463	0.941973	0.0911736	0.41844	0.631579	0.113208	0.124498	0.241509	0.236842	0.176471	0.751445	0.0984405	0.100575	0.896104	0.27044	0.745665	0.733333	0	0.232759	0.0666667	0.349606	0.849206	0.572816	0.00273075	0.921856	0.910828	0.11011	0.866667	0.931035	0.96371	0.311538	0.184524	0.0737705	0.589595	0.749129	0.109718	0.318841	0.371795	0.13069	0.270538	0.218487	0.0166271	0.257143	0.288357	0.0964029	0.212389	0.016684	0.0481793	0.689811	0.0191388	0.911765	0.824885	0.714953	0.910959	0.155378	0.451923	0.816092	0.0827586	0.0103806	0.0567986	0.00283487	0.00253807	0.973684	0.946488	0.944444	0.969388	0.905109	0.929134	0.959698	0.96617	0.966165	0.657718	0.747253	0.922414	0.161209	0.336	0.804124	0.606742	0.908742	0.0469625	0.00802139	0.00673401	0	0.0097561	0.688172	0.885077	0.635897	0.453552	0.861111	0.101124	0.527273	0.759036	0.655172	0.715736	0.264264	0.89759	0.935294	0.814607	0.787546	0.149138	0.804734	0.00499168	0.943396	0.921687	0.00467091	0.00670578	0.00327126	0.3	0.972868	0.306452	0.967742	0.922912	0.941842	0.00419727	0.00511771	0.934619	0.787879	0.953074	0.857447	0.0444139	0.919355	0.0141753	0.101942	0.0163934	0.320755	0.214286	0.964706	0.16	0.9	0.0117647	0.939699	0.6875	0.698925	0.183246	0.129032	0.103093	0.537688	0.0052356	0.00779727	0.0686275	0.00809062	0	0.00307692	0.981481	0.00521251	0	0.00568413	0.930693	0.487952	0.0333333	0.895238	0.917742	0.525974	0.00313234	0.00197141	0.629214	0	0.967213	0.95082	0.853565	0.0148662	0.80597	0.950249	0.370968	0.04616	0.151741	0.0042343	0.00731261	0.00440529	0	0.0169492	0.0915935	0.913295	0.959233	0.949066	0.890052	0.965714	0.941176	0.61157	0.253968	0.00956938	0.323077	0.859155	0.903361	0.910543	0.955056	0.0277778	0.929245	0.0939112	0.194631	0.0226929	0.00568182	0.139706	0.00472813	0.00359066	0.00475285	0.944282	0.0447504	0.781955	0.929688	0.97619	0.675192	0.886268	0.00388727	0.00652884	0.830508	0.00292969	0.915493	0.208955	0.937286	0.00495049	0.0335689	0.785714	0.0404762	0.0402844	0.292734	0.54384	0.839779	0.951219	0.977273	0.0045045	0.967213	0.00373832	0.0114068	0.00911854	0.00289855	0.00278293	0.0093633	0.953198	0.838384	0.493671	0.00784314	0.00426894	0	0.554422	0.932331	0.00385951	0.00785714	0	0.888889	0.00824176	0.925926	0.885609	0.936782	0.000820345	0.00479616	0.00357143	0.768836	0.584906	0.88	0.454545	0.627119	0.00659341	0.00838482	0.00459242	0.924242	0.92329	0.0516173	0.02079	0.000830565	0.00404313	0.0307692	0.00483092	0.00126263	0.086478	0.0876552	0.634921	0.5	0.0119658	0.627376	0.529412	0.940711	0.00218436	0.00527859	0.0107991	0.00599829	0.00357143	0.00468165	0.00289017	0.0158479	0.00241429	0.228571	0.973626	0.95664	0.672794	0.241407	0.011208	0.00440205	0.107143	0.0272109	0.183036	0.318713	0.0602837	0.00727273	0.00391389	0.921569	0.0114504	0.945055	0.0036846	0.365591	0.857143	0.00481696	0.00452233	0.928571	0.842105	0.00932836	0.0740741	0.298165	0.04	0.53484	0.938144	0.793948	0.90535	0.851406	0.907609	0.699115	0.696527	0.552632	0.905109	0.943775	0.880829	0.00371747	0.00395257	0.869281	0.93617	0.915493	0.913603	0.325648	0.559322	0.0776699	0.623288	0.0229336	0.00989346	0.833333	0.936364	0.00165563	0.551002	0.470588	0.786942	0.330579	0.00275672	0	0.00207469	0.5671	0.915423	0.00806452	0.00294985	0.836601	0.00864398	0.00547945	0.0036036	0.000994036	0.00418848	0.057971	0.00210416	0.00322581	0.87027	0.84127	0.922966	0.894397	0.724138	0.00345026	0.00307692	0.00120482	0.00323276	0.00400802	0.0756501	0.892308	0.494872	0.456693	0.076121	0.0258112	0.878788	0.89899	0.531915	0.944928	0.641975	0.399812	0.948571	0.81982	0.860174	0.00351124	0.00851466	0.00648298	0.00677966	0.679727	0.00422833	0	0.00322284	0.935627	0.00478142	0.00721154	0.00286416	0.777391	0.754967	0.687811	0.00358905	0.00278552	0.00317604	0.343156	0.949416	0.921875	0.925837	0.911765	0.911528	0.977012	0.0876068	0.00365798	0.00474898	0.318182	0.816525	0.647059	0.137681	0.159763	0.0202532	0	0.742857	0.0714286	0.211268	0.908163	0.00420521	0.00636943	0.922179	0.0029036	0.466398	0.832753	0.770774	0.866397	0.648352	0.00484027	0.00966702	0.01	0.120344	0.413174	0.0356671	0.00676983	0.00561122	0.849746	0.00411523	0.00366972	0.951923	0.00754148	0.00665188	0.923967	0.868705	0.00520291	0.951002	0.0126404	0.00299401	0.00343544	0.945185	0.00777778	0.00720576	0.0154083	0.0026455	0.0029703	0.233227	0.929806	0.00611154	0.00353357	0.00767754	0.00323102	0.255887	0.00357143	0.0075188	0.895928	0.0119705	0.0101892	0.902174	0.808874	0.886139	0.953033	0.0933449	0.0022779	0.0060024	0.00961538	0.960526	0.977564	0.366667	0.616766	0.00563063	0.00444444	0.00445434	0.00183486	0.924883	0.0918728	0.975758	0.963832	0.0128205	0.00679117	0.0149254	0.00359389	0.953925	0.766129	0.00437397	0.00147059	0.0820734	0.785211	0.0514139	0.0021692	0.00174825	0.935361	0.870968	0.932862	0.0954774	0.913991	0.94186	0.00722892	0.00383632	0.00440917	0.00225225	0.899038	0.897959	0.958143	0.887043	0.00684932	0.0904311	0.0820717	0.0320513	0.00241255	0.95082	0.952381	0.931081	0.00535236	0.556962	0.00356506	0.00369686	0.878788	0.967033	0.925373	0.932245	0.910653	0.852113	0.00236967	0.00181873	0.80756	0.0395275	0.00671141	0.00334728	0.00921659	0.939024	0.374656	0.375546	0.305369	0.00314465	0.00558659	0.483444	0.00503461	0.838983	0.277778	0.70073	0.600394	0.106383	0.934498	0.609544	0.0344531	0.00364431	0.00565931	0.00203252	0.00572246	0.920991	0.954545	0.866109	0.041502	0.140845	0.759036	0.864017	0.967164	0.904192	0.0995671	0.605991	0.00346981	0.721088	0.004	0.00448431	0.431818	0.00881834	0.00429185	0.00245399	0.573034	0.878947	0.75048	0.926667	0.741935	0	0.00652377	0.00490196	0.921569	0.00595238	0.969697	0.00750751	0.918919	0.283951	0.105721	0.594203	0.961832	0.0544379	0.145251	0.139697	0.162134	0.0365854	0.0483516	0.37535	0.10046	0.880597	0.340206	0.958333	0.335227	0.0888889	0.744186	0.787879	0.643411	0.93177	0.780172	0.787356	0.385417	0.172308	0.91018	0.912791	0.06	0.955285	0.0444444	0.581699	0.950715	0.940659	0.946768	0.961268	0.916938	0.015625	0.169082	0.65625	0.850374	0.891892	0.833333	0.66875	0.930126	0.960784	0.279221	0.00777202	0.378855	0.0234249	0.606838	0.00642055	0.0030303	0.00581395	0.843972	0.876791	0.571429	0.0491803	0.358974	0.00523952	0.0128655	0.0483871	0.559441	0.00542495	0.941176	0.594159	0.37013	0.912521	0.834131	0.0113636	0.8125	0.166667	0.00806452	0.836478	0.272727	0.936111	0.832206	0.648415	0.429072	0.79646	0.00897666	0.0011236	0	0.00917431	0.346154	0.0605096	0.131783	0.928826	0.357746	0.570149	0.0797872	0.0377358	0.0885965	0.15102	0.547893	0.532143	0.476654	0.79386	0.764919	0.377572	0.527778	0.575499	0.0477002	0.174377	0.313726	0.7277	0.304348	0.755043	0.0761905	0.291262	0	0.00613497	0.5625	0.0294118	0.0344828	0.325843	0.705882	0.683371	0.00606673	0.00933852	0.0377504	0.00564972	0.00306748	0.00828157	0.00561272	0.939394	0.903434	0.852381	0.911007	0.748784	0.663286	0.00755668	0.0147754	0.00716846	0.776053	0.601528	0.735849	0.74269	0.798131	0.694915	0.735437	0.029549	0.898678	0.922034	0.757647	0.818616	0.872093	0.904762	0.359551	0.00451807	0.00662739	0.0186136	0.0124481	0.0456942	0.0357143	0.0154412	0.544974	0.652874	0.811881	0.783413	0.675121	0.278884	0.857143	0.718894	0.1	0.297872	0.248485	0.846154	0.560847	0.0132325	0.0903955	0.814176	0.749042	0.480226	0.858503	0.0101351	1	0.178322	0.262537	0.928571	0.842105	0.00867679	0.00221239	0.00280899	0.0209724	0.00987654	0.940705	0.967742	0.948419	0.00711744	0.00609756	0.876684	0.229358	0.00621504	0.0177515	0.0340031	0.893939	0.00337838	0.00970874	0.121212	0.0113821	0	0.877551	0.780632	0.723404	0.351515	0.00480769	0.024	0.857143	0.0030303	0.0036075	0.938462	0.781711	0.87234	0.903846	0.00178891	0.00100908	0.00628931	0.898551	0.101124	0.699422	0.368159	0.00780031	0.911111	0.597222	0.821101	0.0305976	0.00558659	0.00268817	0.910112	0.00353357	0.837838	0.929412	0.779944	0.0465116	0.0736842	0.649231	0.49359	0.848101	0.318182	0.852174	0.899187	0.00796359	0.00364299	0.00802139	0.918367	0.878505	0.754967	0.872093	0.337526	0.297645	0.541254	0.0741935	0.538462	0.198433	0.943396	0.951923	0.984496	0.933852	0.00514933	0.897727	0.00410397	0	0.589404	0.855392	0.00464037	0.954687	0.821429	0.00629371	0.00613497	0.00137552	0.0709534	0.505348	0.165094	0.388535	0.533913	0.00893522	0.00168067	0.00884956	0.00845309	0.0212766	0.180328	0.2	0.151515	0	0.173913	0.175439	0.209302	0.103448	0.940594	0.785714	0.964286	0.940298	0.953216	0.121212	0.12013	0	0.049505	0.0148148	0.87963	0.882353	0.694444	0.105263	0.861111	0.346667	0.170213	0.914634	0.87037	0.953846	0.813187	0.938053	0.920455	0.742857	0.297297	0.924731	0.773333	0.909091	0.801802	0.896552	0.659341	0.966667	0.152174	0.818182	0.0961538	0.0249042	0.268293	0.886364	0.423913	0.0792411	0.00616523	0.535714	0.25	0.92	0.552632	0.0184615	0.894737	0.0017094	0.00463679	0.964497	0.0225322	0.11658	0.00954198	0.0026738	0.402516	0.816742	0.38587	0.138728	0.00653595	0.00377747	0.00564972	0.356008	0	0.102857	0.00653595	0.901639	0.00816326	0.00736067	0.0147059	0.879534	0.931655	0.00488998	0.916824	0.464348	0.030349	0.00503778	0.00246002	0.00273224	0.688596	0.623271	0.770459	0.344262	0.210526	0.333333	0.00511182	0.00842697	0.15222	0.0661479	0.918699	0.00404858	0.00460123	0.0960157	0.0616785	0.907643	0.00678295	0.00309598	0.00869565	0.91129	0.00642148	0.00376412	0.208333	0.906846	0.00714286	0	0.00437318	0.0115718	0.777778	0.00970874	0.0103093	0.492433	0.727273	0.356164	0.0144357	0.0114823	0.011691	0.00361011	0.0198676	0.969925	0.92616	0.900752	0.814103	0.860294	0.196721	0.00252525	0.00496771	0.531049	0.763113	0.593985	0.793076	0.00974026	0.0133588	0.577778	0.00795545	0.0033557	0.00350672	0.78673	0.328	0.289242	0.104799	0.0910494	0.49226	0.96	0.010101	0.00378788	0.00700525	0.00541126	0.565457	0.844575	0.953488	0.0143043	0.014658	0.0726744	0.0877193	0.675325	0.964744	0.00853789	0.00306748	0.00263852	0.00121507	0.01853	0.00512164	0.00631769	0.0106316	0.0510204	0.0105042	0.00884956	0.0219213	0.00568828	0.538462	0.00578035	0.00838323	0.929188	0.845528	0.0976562	0.00137741	0.930693	0.888676	0.815062	0.647564	0.00257235	0.00620155	0.400644	0.00739567	0.00182548	0.884058	0.00320513	0.00717811	0.855469	0.635945	0.87883	0.891667	0.68123	0.755682	0.00592593	0.00762873	0.0108611	0.932773	0.0255814	0.00672577	0.885496	0.484211	0.851685	0.841067	0.875	0.845771	0.0582878	0.00928382	0.80597	0.00100301	0.00556174	0.0120482	0.0100503	0.038961	0.00772472	0.0413223	0.136247	0.373792	0.00658683	0.0020284	0.0430233	0.893617	0.918991	0.539877	0.00587659	0.925754	0.00497512	0.00486618	0.545455	0.157895	0.00468658	0.00788022	0.926471	0.905941	0.00534521	0.00697211	0.00555556	0.00686499	0.630058	0.00863724	0.015748	0.00576369	0.783866	0.864486	0.545272	0.00197044	0.882979	0.381526	0.7	0.154567	0.579268	0.846975	0.834821	0.00487805	0.00699301	0.92545	0.722222	0.664987	0.914286	0.384291	0.380282	0.00342231	0.930761	0.829016	0.971429	0.00509604	0.00380228	0.287293	0.00376648	0.00380048	0.0101597	0.848684	0.685279	0.935849	0.0332447	0.00774336	0.00660793	0.0472813	0.2	0.871907	0.333333	0.969697	0.0125313	0.53869	0.667396	0.952941	0.0970874	0.420455	0.0273973	0.235294	0.015015	0.0804264	0.0266667	0.00706215	0.00228484	0.0192308	0.0134499	0.787176	0.803922	0.00507614	0.00700701	0.00707547	0.00888889	0.945026	0.92	0.969356	0.948598	0.00588235	0.00726392	0.00421941	0.0046729	0.816374	0.0120337	0.00714286	0.952527	0.964758	0.863415	0.956522	0.00471063	0.00448431	0.899755	0.904478	0.968227	0.00148699	0.00823045	0.00530035	0.958333	0.801653	0.929293	0.955357	0.993865	0.979167	0.959641	0.948357	0.458333	0.3125	0.151261	0.718042	0.0533752	0.00587084	0.784615	0.955357	0.676056	0.0714286	0.972973	0.8	0.00756534	0.00197433	0.00323415	0.0108153	0.0368272	0.888889	0.0376176	0.00729927	0.00573066	0.014094	0.2	0.642857	0.909483	0.320966	0.386243	0.946602	0.17803	0.931245	0.77193	0.84375	0.912195	0.0121655	0.00202224	0.00457666	0.0603865	0.954918	0.967593	0.015873	0.045045	0.006917	0	0.00699301	0.003861	0.00816326	0.00114025	0.0178042	0.00326797	0.00700117	0.00280505	0.00627615	0.00621118	0	0.405685	0.396325	0.763514	0.00493827	0.952381	0.960503	0.936269	0.847584	0.1	0.00343053	0.511962	0.00229358	0.00541272	0.27907	0.307692	0.0116959	0.0041958	0.286957	0.924837	0.568421	0.0773585	0.823129	0.423077	0.945122	0.727273	0.675	0.0185185	0.193182	0.816254	0.088993	0.990654	0.0110209	0.217565	0	0.00645682	0.445933	0.00415973	0.0107527	0	0.00584795	0.0309698	0.0363636	0.0241379	0.214067	0.933333	0.931429	0.552381	0.811881	0.910127	0.887417	0.811043	0.842391	0.907104	0.970109	0.952632	0.882042	0.0226629	0.600719	0.681652	0.318966	0.891061	0.730216	0.105493	0.0221465	0.248366	0.556728	0.878378	0.690037	0.041365	0.303922	0.75174	0.604091	0.924242	0.326531	0.436441	0.0307692	0.704289	0.626016	0.940252	0.00712251	0.0443262	0.831081	0.776316	0.00717213	0.700382	0.853974	0.928727	0.886598	0.544086	0.0114723	0.140244	0.887255	0.777328	0.457265	0.00401606	0.0478796	0.0208333	0.838983	0.802548	0.976546	0.698529	0.00949796	0.00496278	0.976667	0.980663	0.944598	0.947891	0.00344828	0.630037	0.952756	0.582111	0.0140617	0.833992	0.379928	0.854127	0.527273	0.594203	0.834286	0.905405	0.95931	0.867121	0.0142857	0.853741	0.375635	0.590214	0.465957	0.735409	0.937593	0.760563	0.0344468	0.696629	0.259067	0.555556	0.604752	0.201835	0.839404	0.7375	0.859551	0.913681	0.913934	0.096817	0.862745	0.823529	0.903509	0.877256	0.27451	0.841121	0.0627503	0.858434	0.795752	0.185366	0.321429	0.899194	0.747423	0.976923	0.435065	0.699346	0.114504	0.188406	0.934959	0.184211	0.63141	0.874194	0.244898	0.153605	0.921429	0.876736	0.943902	0.881279	0.922652	0.931777	0.57289	0.856721	0.901575	0.830189	0.961538	0.76431	0.00947867	0	0.00352941	0.0171429	0.141129	0.754717	0.814655	0.903153	0.05	0.873171	0.00767544	0.116022	0.144133	0.177546	0.861027	0.965642	0.673913	0.813953	0.905941	0.918415	0.391691	0.842342	0.729391	0.873057	0.666667	0.77027	0.915888	0.93369	0.665848	0.611111	0.869379	0.939535	0.909877	0.779891	0.473846	0.722222	0.451613	0.00402414	0.827957	0.768657	0.945536	0.441341	0.00822079	0	0.926175	0.797619	0.00409277	0.00796524	0.639423	0.643678	0.443054	0.465812	0.463576	0.140884	0.0337079	0.495671	0.663333	0.239411	0.282828	0.659574	0.295154	0.0418994	0.0285714	0.468254	0.460621	0.174419	0.38764	0.210526	0.119048	0.53494	0.0691244	0.46875	0.464286	0.140625	0.0613027	0.633333	0.545205	0.737299	0.173953	0.0668058	0.133333	0.519427	0.077381	0.17907	0.0754717	0.103041	0.079646	0.104167	0.346154	0.419162	0.258443	0.030477	0.0424242	0.224513	0.19802	0.00453515	0.00684411	0.0110278	0.0209877	0.0111524	0.0486027	0.168627	0.558559	0.816176	0.700988	0.858491	0.710744	0.167131	0.121951	0.765896	0.042735	0.112813	0.892857	0.578313	0.948753	0.666667	0.767442	0.88491	0.0581395	0.69505	0.920502	0.505814	0.873239	0.698864	0.460733	0.52459	0.894595	0.211663	0.697368	0.627027	0.534091	0.823589	0.891037	0.953279	0.897436	0.233227	0.753333	0.808511	0.877998	0.20155	0.895126	0.852941	0.880645	0.834254	0.938209	0.652985	0.547368	0.230347	0.838408	0.0120773	0.102404	0.101974	0.670103	0.634551	0.879377	0.863198	0.936264	0.846032	0.646813	0.590747	0.373288	0.498695	0.201439	0.601911	0.435065	0.792857	0.829606	0.931727	0.410959	0.721212	0.643312	0.00837696	0.333333	0.482679	0.0637971	0.675676	0.766147	0.873913	0.933602	0.904125	0.949843	0.957111	0.238845	0.0738328	0.161348	0.252401	0.166667	0.0611765	0.0367647	0.653805	0.238866	0.666667	0.547244	0.680672	0.759124	0.644295	0.9	0.883777	0.685435	0.240809	0.683544	0.552632	0.755177	0.291846	0.567568	0.75	0.800405	0.895131	0.570413	0.791209	0.690909	0.656315	0.695811	0.142857	0.0606782	0.113095	0.917923	0.885057	0.0943396	0.885906	0.214286	0.359649	0.658824	0.742597	0.797244	0.629126	0.0298507	0.0102639	0.940199	0.59633	0.710856	0.884615	0.328947	0.476573	0.0188679	0.930556	0.732612	0.862637	0.776699	0.733051	0.935484	0.610075	0.878698	0.962264	0.954333	0.936102	0.059817	0.641607	0.933333	0.790667	0.00968523	0.31758	0.00539084	0.916556	0.415254	0.00469484	0.0630631	0.963788	0.927273	0.870523	0.927419	0.435583	0.793282	0.0842697	0.792453	0.891892	0.192012	0.329317	0.651064	0.90678	0.865096	0.881679	0.518265	0.00649773	0.766667	0.00433437	0.937908	0.183789	0.351708	0.104725	0.834268	0.673432	0.952941	0.390625	0.638066	0.579295	0.4	0.523566	0.0419287	0.437262	0.152225	0.602273	0.0538033	0.486014	0.509677	0.249317	0.256	0.43299	0.217729	0.250918	0.021978	0.838912	0.797665	0.926108	0.868343	0.796703	0.613286	0.0332103	0.0289634	0.811535	0.786585	0.00451467	0.716495	0.34273	0.952229	0.972603	0.950667	0.938931	0.950355	0.921105	0.945946	0.855134	0.00239091	0.0034965	0.00377448	0.0121065	0.0243902	0.925874	0.959479	0.00231267	0.00536193	0.00786056	0.0942912	0.753829	0.871257	0.0992366	0.00409836	0.605263	0.00198807	0.00157729	0.895483	0.731481	0.110626	0.0217391	0.139179	0.955882	0.798646	0.923767	0.931535	0.890931	0.796215	0.921849	0.939217	0.679105	0.22	0.203226	0.162712	0.901899	0.0081448	0.165175	0.013369	0.808696	0.00329489	0.182432	0.950777	0.00394011	0	0.00428725	0.00152439	0.0039968	0.757143	0.0038525	0.00270636	0.872259	0.600432	0.009375	0.362543	0.17991	0.739437	0.00722022	0.00378501	0.0026455	0.00824402	0.00674157	0.940387	0.180124	0.87218	0.944304	0.0133333	0.0888626	0.00236407	0.489362	0.00311526	0.00353982	0.160584	0.00689655	0.947664	0.956522	0.0181948	0.406015	0.0214395	0.837398	0	0.005345	0.0111111	0.00368324	0.0574713	0.00304878	0.743295	0.911846	0.893333	0.969849	0.907749	0.855263	0.0359712	0.833866	0	0	0.738095	0.882436	0.819444	0.908333	0.593156	0.00688976	0.75	0.00223214	0.00701754	0.122898	0.00580383	0.414545	0.142857	0.00805153	0.618182	0.642512	0.753173	0.575431	0.690909	0.757576	0.0434783	0.00824176	0.00595238	0.00431499	0.00593824	0.929066	0.93865	0.374332	0.888	0.30597	0	0.00166389	0.00564972	0.00309598	0.338235	0.00412655	0.00161031	0.0126582	0.923077	0.98913	0.886248	0.927505	0.956938	0.0107759	0.00452148	0.0034965	0.0105671	0.0031679	0.00587544	0.011236	0.640371	0.0344828	0.0051458	0.493531	0.395018	0.891738	0.835079	0.307692	0.922261	0.00398406	0.00438449	0.00384986	0.223176	0.0102881	0.00428266	0.00278552	0.0103858	0.156463	0.780142	0.863636	0.950413	0.868056	0.924866	0.923077	0.901857	0.00535117	0.821918	0.932927	0.972222	0.814978	0.239544	0.0134529	0.00917431	0.846715	0.808318	0.747126	0.793893	0.959184	0.887097	1	0.26087	0.043346	0.467626	0.621622	0.84874	0.839015	0.0426829	0.00664207	0.0406977	0.00521437	0.0154799	0.951852	0.912281	0.5	0.347439	0.375872	0.160494	0.270758	0.00165289	0.00686499	0.953333	0.937984	0.849765	0.39234	0.776119	0.696629	0.827338	0	0.00375469	0.00382775	0.0636364	0.0472441	0.926829	0.602837	0.00717703	0.00487805	0.866667	0.00949367	0.0176471	0.957351	0.925	0.00443459	0	0.515427	0.938144	0.819444	0.902439	1	0.00201207	0.00606729	0.0060698	0.00561798	0.772152	0.955182	0.00239808	0.00715308	0.0427807	1	0.961538	0.681035	0.239852	0.0735931	0.0150602	0.906667	0.54386	0.267516	0.108911	0.411765	0.157143	0.104478	0.0745763	0.151515	0.539216	0.44186	0.336523	0.288462	0.647783	0.25974	0.674483	0.659794	0.287234	0.372414	0.00460123	0.104623	0.00733945	0.935484	0.0689655	0.967033	0.237113	0.185185	0.901408	0.237624	0.577778	0.423077	0.190217	0.434783	0.71831	0.313093	0.00949367	0.409091	0.703911	0.73	0.735027	0.575526	0.915493	0	0.00715563	0.1	0.00397614	0.00859951	0.0119048	0	0.808765	0.846591	0.917476	0.462282	0.203438	0.866142	0.0401235	0.971292	0.0607477	0.0378151	0.00166528	0.00775194	0.83237	0.717647	0.0322581	0.903571	0.00139276	0.00331004	0.0197183	0.868932	0.00403226	0.00782998	0.0152505	0.0761671	0.00618238	0.00392157	0.00293542	0.151246	0.0774908	0	0.00913838	0	0.0709382	0.274052	0.476744	0.340764	0.782609	0.509934	0.0635593	0.0139501	0.00289575	0.00263852	0.0116861	0.00686499	0.298246	0.00479124	0.263029	0.656897	0.95679	0.92973	0.948148	0.705053	0.94964	0.916667	0.1	0.00302115	0.0784	0.152727	0.00655499	0.00314301	0.886538	0.733813	0.0290429	0.351852	0.88172	0.96748	0.00228571	0.267857	0.00449871	0.868343	0.946429	0.95	0.779188	0.933333	0.00647948	0.091954	0.0029873	0.333333	0.107383	0.00541516	0.78481	0.429851	0.0333778	0.0328467	0.0613027	0.611111	0.72549	0.936057	0.926585	0.885714	0.00479616	0.00431965	0.00234742	0.921687	0.905303	0.870588	0.956803	0.901408	0.448276	0.52381	0.631148	0.00879765	0	0.869347	0.0042605	0.00895522	0.00446429	0.819549	0.34	0.271547	0.00255428	0.684636	0.863481	0.0413223	0	0.0114943	0.00550964	0.123457	0.0532319	0.0133333	0.916955	0.780822	0.560886	0.0077951	0.00405405	0	0.962315	0.00554017	0.769231	0.00314465	0.556992	0.691796	0.663227	0.00466045	0.00609756	0.00361664	0.00368189	0.897343	0.887719	0.801758	0.801282	0.916201	0.910484	0.764323	0.605181	0.00724638	0.00403226	0.00307535	0.0143541	0.257576	0.902778	0.873362	0.933333	0.9375	0.00607287	0.289855	0.61886	0.44	0.632937	0.00817757	0.223089	0.735412	0.947368	0.26694	0.341667	0.154987	0.0690866	0.14652	0.0038961	0.0461538	0.194444	0.737389	0.302198	0.0986842	0.9375	0.0047043	0.00537153	0.00274474	0.00602929	0.00958773	0.00634249	0.00844595	0.00585023	0.455674	0.930818	0.927711	0.00898204	0.00771208	0.00416667	0	0.0041425	0.00370175	0.00447205	0.12037	0.128713	0.00883978	0.00383632	0.00597177	0.00367647	0.00515464	0.00175131	0.00490998	0.08	0.919192	0.513308	0.0036075	0.00895255	0.532787	0.00209205	0.163303	0.246914	0.0901857	0.700658	0.00315623	0.00225225	0.0063012	0.578674	0.782765	0.00450704	0.0041806	0.0025	0.934653	0.939633	0.954545	0.365	0.915254	0.717949	0.00393314	0.00467727	0.924012	0.407895	0.372449	0.473282	0.52907	0.357143	0.790816	0.453032	0.136752	0.638665	0.587525	0.661616	0.226562	0.474926	0.277589	0.451713	0.37747	0.142943	0.346154	0.0594427	0.315957	0.42247	0.0322086	0.0261438	0.832604	0.347518	0.533784	0.239521	0.377551	0.657534	0.8	0.670886	0.33427	0.644068	0.928251	0.930091	0.821596	0.942857	0.978858	0.0222985	0.474378	0.500732	0.691617	0.27334	0.258427	0.010327	0.386567	0.0590164	0.0612245	0.0457064	0.0886076	0.183333	0.0413223	0.33125	0.0519481	0.692102	0.955224	0.00793651	0.06875	0.25621	0.222222	0.108434	0.524957	0.912863	0.428571	0.965116	0.179688	0.949045	0.0869565	0.93692	0.91129	0.881743	0.875	0.782609	0.964567	0.00260552	0.00382897	0.11	0.966231	0.841996	0.13834	0.888889	0.684426	0.41555	0.207407	0.561181	0.507341	0.277778	0.102351	0.357651	0.912281	0.896552	0.767327	0.8	0.00510725	0.0114943	0.0733496	0.0112888	0.92953	0.243636	0.0480769	0.961538	0.674809	0.925743	0.952646	0.949367	0.00332226	0.00457959	0.949807	0.0326531	0.00682335	0.0084777	0.00112613	0.625	0.0836013	0.00330251	0.272727	0.938697	0.96771	0.945652	0.0059676	0.00235294	0.00422945	0.0084332	0.003367	0.0103858	0.183177	0.178571	0.940838	0.962264	0.905797	0.90604	0.771812	0.00618238	0.00422752	0.00225479	0.00448934	0.944	0.0629371	0.235294	0.0620155	0.0521327	0.00493097	0.00442152	0.566343	0.942308	0.936545	0.00422498	0.0842697	0.00550314	0.00581818	0.00179104	0.00152672	0.230263	0.5	0.0193237	0.85	0.952055	0.00358423	0.00333333	0.952107	0.00510493	0.0567465	0.00350877	0.00524934	0.00292056	0.0207373	0.822857	0.0680628	0.381837	0.78542	0.00827423	0.00693132	0.906667	0.964539	0.948544	0.0043057	0.00941307	0.964706	0.665988	0.682353	0.891386	0.939276	0.950324	0.474138	0.940741	0.852217	0.841935	0.695312	0.946429	0.903448	0.949239	0.782708	0.00398248	0.00696056	0.00402718	0.929771	0.491228	0.00689655	0.00358938	0.00669915	0.652027	0.0503145	0.549383	0.00693481	0.916667	0.238866	0.890909	0.0102459	0.00615655	0.0227058	0.945805	0.929602	0.938855	0.923636	0.85213	0.906977	0.69394	0.860305	0.805476	0.813499	0.91092	0.00603041	0.00451322	0.00580781	0.95671	0.00741473	0.00468019	0.0111857	0.327345	0.802632	0.909646	0.924222	0.971875	0.914237	0.738786	0.610561	0.218593	0.186441	0.0424757	0.861538	0.75	0.00571519	0.00421607	0.00571021	0.00592593	0.0135937	0.927237	0.938614	0.78963	0.705942	0.937337	0.00339175	0.0106738	0.648734	0.90228	0.889347	0.000951475	0.00449346	0.00393391	0.959538	0.00378788	0.00604506	0.420168	0.00347222	0.00445104	0.737582	0.922535	0.933819	0.788043	0.805742	0.687571	0.846467	0.32626	0.0446985	0.953692	0.95082	0.964646	0.931818	0.0105448	0.00546926	0.935922	0.956929	0.546269	0.0475436	0.631148	0.934272	0.940928	0.924986	0.702797	0.0481596	0.00239952	0.00524476	0.00554675	0	0.00143266	0.0330709	0.984733	0.00571429	0.009375	0.101957	0.119266	0.465517	0.019685	0.00838926	0.938719	0.589443	0.00360577	0.0154733	0.00747664	0.00616016	0.242608	0.0066335	0.0078064	0.149579	0.745763	0.786369	0.760965	0.748501	0.0798514	0.0145007	0.0630631	0.0550847	0.0178571	0.921348	0.729167	1	0.16	0.00509554	0.00428571	0.866135	0.00516129	0.877934	0.00846561	0.563941	0.933559	0.616541	0.775	0.845118	0.00730816	0	0.09482	0.166667	0.00609137	0.00421941	0.93662	0.00372936	0.780738	0.00713893	0.822581	0.87384	0.720764	0.792892	0.85119	0.00775194	0.188392	0.757267	0.33452	0	0.590909	0.00508259	0.0060423	0.959064	0.609607	0.00679656	0.00358166	0.00609013	0.0106888	0.00761035	0.00873362	0.00570125	0.0362205	0.00773349	0.00704225	0.00464684	0.0037594	0.177515	0	0.00888585	0.0307329	0.00719424	0.128713	0.0467091	0.823045	0.00335946	0.874286	0.00642398	0.00652174	0.0035461	0.00839631	0.0467791	0.0148721	0.929124	0.932455	0.00473934	0.040367	0.87924	0.917448	0.942857	0.012303	0.901408	0.00329381	0.00361882	0.0029985	0.852029	0.11	0.0115907	0.00265957	0.0932914	0.139381	0.813901	0.0093361	0.0111524	0.14539	0.0262172	0.00935252	0.0054757	0.618262	0.165385	0.660628	0.00483871	0.0210438	0.363458	0.608392	0.17284	0.381995	0.00911854	0.692308	0.00289157	0.0027027	0.835897	0.564706	0.0235878	0.00546875	0.00475285	0.0184049	0.00546448	0.00251256	0.0232558	0.0164425	0.00478645	0.00264201	0.00724638	0.00458015	0.002849	0.00845771	0.00407166	0.00478469	0.00845666	0.0353201	0.463576	0.766355	0.273333	0.0993377	0.00656566	0.835821	0.097561	0.00502513	0.796545	0.00705467	0.00402414	0.00489297	0.00337079	0.781095	0.00830565	0.00422535	0.0468304	0.00574241	0.00731452	0.0196078	0.0705394	0.0212156	0.638119	0.558442	0.525424	0.266667	0.975207	0.897059	0.722222	0.00884956	0.727735	0.844732	0.264706	0.415981	0.343023	0.134177	0.326087	0.0222222	0.0131712	0.00695652	0.0659341	0.0624049	0.21659	0.423423	0.457055	0.412338	0.580144	0.436983	0.19	0.104925	0.00624133	0.00306044	0.0251572	0.00689655	0.953488	0	0.00824742	0.0287648	0.00320954	0.00652529	0.0294931	0.0028777	0.821256	0.578374	0.0179806	0.438291	0.0118934	0.0183908	0.669162	0.210526	0.761702	0.0861538	0.0105374	0.00362582	0.00569801	0.684932	0.00935925	0.355072	0.123377	0.0851852	0.00775194	0.00491291	0.00565931	0.00302928	0.117021	0.949924	0.00240385	0.345679	0.643525	0.504	0.0893921	0.010559	0.296259	0.0968074	0.0122933	0.132376	0.196474	0.126246	0.0586146	0.265306	0.448889	0.224865	0.00235571	0.642424	0.352342	0.598756	0.0598291	0.0135135	0.00511509	0.0075188	0.00625869	0.889226	0.00712166	0.00767754	0.00673401	0.00231303	0.131833	0.147191	0.144111	0.277311	0.315789	0.1843	0.00412655	0.00852273	0.00274725	0.00828313	0.0119522	0.0019685	0.213778	0.0881543	0.176166	0.00542986	0.00525665	0.00632911	0.0164609	0.00965517	0.0148883	0.802521	0.017931	0	0.00415184	0.00301508	0.00586114	0.00478215	0.954802	0.0060423	0.407143	0.0335079	0.00652482	0.101911	0.870538	0.902375	0.0121951	0.00707396	0.00491918	0.923077	0.944505	0.0697143	0.00925926	0.00504032	0.0106686	0.00549451	0.00546448	0.284314	0.788571	0.360795	0.00600343	0.93617	0.00739247	0.00708104	0.00895857	0.0324074	0.00386997	0.0102389	0.10604	0.184729	0.00598802	0.0427873	0.0969231	0.252492	0.0184729	0.00413223	0.172269	0.0171429	0.00550964	0.813097	0.116751	0.00821168	0.517028	0.173258	0.00474547	0.886477	0.0152395	0.00671141	0.582418	0.625874	0.557895	0.244406	0.832947	0.0136986	0.467949	0.00394633	0.005386	0.713068	0.00578035	0.886364	0.831683	0.726755	0.00929368	0.00428633	0.00597015	0.0104822	0	0.00923077	0.00854701	0.00294118	0.00160772	0.815891	0.941176	0.923404	0.00733391	0.0459684	0.00742574	0.0043956	0.0296053	0.00671141	0.737705	0.013245	0.740559	0.0106178	0.00415896	0.00547731	0	0.0199005	0.519355	0.00536193	0.87218	0.00843882	0.579208	0.951613	0.93913	0.00505689	0.00440098	0.155502	0.71205	0.353083	0.754957	0.00300752	0.00628141	0.918265	0.971209	0.00516796	0.00515021	0.428937	0.432792	0.639344	0.392226	0.722689	0.762712	0.48539	0.675958	0.638796	0.798046	0.610063	0.109453	0.108651	0.0215054	0.580825	0.745868	0.797297	0.316574	0.461318	0.0391892	0.0460526	0.148148	0.67474	0.0939457	0.00421053	0.00437637	0.00956938	0.956522	0.225131	0.0197416	0.00646831	0.791403	0.885507	0.944882	0.0566572	0.0185822	0.183312	0.00515021	0.00389105	0.92	0.00281393	0.0021645	0.072238	0.00649675	0.750397	0.00115741	0.00593765	0.0866753	0.00493827	0.789116	0.865231	0.84252	0.925926	0.704545	0.447983	0.457338	0.881178	0.858862	0.852632	0.912265	0.002331	0.00153728	0.0050665	0.00879765	0.00480307	0.309399	0.93898	0.951219	0.900891	0.938356	0.00645161	0.0686032	0.367089	0.0392428	0.875556	0.0141509	0.00389755	0.00267738	0.199362	0.931035	0.00624025	0.0508475	0.0169082	0.00465839	0.00567823	0.94697	0.334382	0.223684	0.901099	0.460317	0.0075594	0.353562	0.0021978	0.0511211	0.902778	0.120789	0.00779727	0.0075662	0.0059453	0.00510856	0.003996	0.0857681	0.00234055	0.868479	0.902985	0.920343	0.914408	0.00453721	0.00389358	0.0127697	0.623656	0.00546448	0.830024	0.936492	0.934815	0.888412	0.947581	0.968085	0.130841	0.0112782	0.098008	0.00531915	0.0396975	0.0763359	0.277778	0.530488	0.560246	0.801948	0.742597	0.0037037	0.00402685	0.00719424	0.00828157	0.00405844	0.00551471	0.0773263	0.00383387	0.00756303	0.0102354	0.00604027	0.00706714	0.700935	0.0175146	0.723077	0.752174	0.00843882	0.00249584	0.00483092	0.0103687	0.00131234	0.889169	0.181687	0.604762	0.00895208	0.892308	0.00291545	0.00587372	0.677419	0.161905	0.9375	0.888889	0.00329761	0.234279	0.0141844	0.363636	0.00615385	0.0158886	0.382759	0.961872	0.0041645	0.8861	0.00496894	0.0160772	0.0375276	0.0112045	0.0273973	0.209068	0.849462	0.849711	0.00810654	0.0609358	0.122816	0.0255183	0.0058382	0.00661455	0.0161427	0.00581114	0.00694789	0.00675676	0.93007	0	0.00477327	0.0975936	0.950159	0.00475543	0.00592593	0.00306513	0.00968992	0.00441501	0.00907441	0.0344828	0.600897	0.612319	0.0189355	0.895981	0.135667	0.00272926	0.00719424	0.153061	0.709052	0.0795297	0.614504	0.00848656	0.841108	0.664557	0.0144404	0.0371541	0.961806	0.00175747	0.0128676	0.0234009	0.777276	0.679144	0.771959	0.00584007	0.0113636	0.00345622	0.280262	0.00970874	0.557895	0.00194932	0.659574	0.926829	0.0137255	0.00356633	0.897338	0.832847	0.768293	0.835681	0.00412139	0.259161	0.075	0.0344828	0.610966	0.0577957	0.0090566	0.00627178	0.00890208	0.835165	0.00429185	0.00533903	0.00422297	0.934498	0.92437	0.811594	0.917051	0.908098	0.0032113	0.157303	0.875	0.222973	0.00800712	0.00173611	0.00151976	0.00663943	0.00507099	0.00598802	0.00348736	0.135729	0.816568	0.0489939	0	0.647832	0.679012	0.933661	0.00422833	0.00516351	0.0960404	0.360609	0.633721	0.228809	0.316602	0.0678547	0.242086	0.00458333	0.00591716	0.0463783	0.00981767	0.45283	0.547325	0.65598	0.761414	0.10687	0.0197869	0.228275	0.185245	0.633295	0.858333	0.745455	0.962963	0.861635	0	0.00850229	0.00555556	0.341463	0.00369004	0.943812	0.674919	0.160507	0.00534351	0.170706	0.437002	0.298375	0.146465	0.003	0.0038835	0.0136519	0.0055918	0.00693642	0.00888325	0.174894	0.00276243	0.316176	0.00259067	0.00719424	0.0627651	0.158219	0.00398406	0.0380891	0.277778	0.00157978	0.955197	0.922131	0.120743	0.00404858	0.135417	0.87156	0.00884956	0.254727	0.733467	0.716981	0.560048	0.636243	0.70991	0.133333	0.00477897	0.00398142	0.00366838	0.00617284	0.555283	0.00494641	0.0322581	0.00262812	0.0113464	0.00645161	0.00469799	0.00810811	0.941423	0.178462	0.00565571	0.00416378	0.00570776	0.674576	0.205725	0.128503	0.830657	0.735955	0.0843455	0.847222	0.637405	0.482301	0.586207	0.0232558	0.0307692	0.0073193	0.299304	0.819643	0.913534	0.382304	0.516892	0.145148	0.00677201	0.127888	0.512903	0.496212	0.0964286	0.78594	0.0746869	0.0163043	0.830097	0.652027	0.471976	0.47619	0.00441826	0.00645161	0.0743363	0.176414	0.0213523	0.758419	0.0191131	0.020979	0.0104439	0.00461894	0.347826	0.350384	0.00739744	0.4375	0.704274	0.246167	0.00295421	0.276956	0.772093	0.0077187	0.294664	0.181818	0.39801	0.627315	0.398546	0.296296	0.0485876	0.278481	0.0765832	0.264789	0.501433	0.00863132	0.835214	0.00446429	0.0278146	0.00140252	0.0111465	0.00377766	0.0060423	0.0944758	0.0870307	0.188312	0.0630564	0.0275093	0.00813953	0.355685	0.657083	0.652027	0.00246154	0.00163666	0.884393	0.0254717	0.941176	0.00628931	0.286201	0.0484429	0.122449	0.486607	0.891601	0.842305	0.290323	0.888889	0.0150512	0.311653	0.0901361	0.00375587	0.00706714	0.0176152	0.00484131	0.00454545	0.0123762	0.0119904	0.00331345	0.00645161	0.00409277	0.161932	0.666667	0.488235	0.00947867	0.0333333	0.0527638	0.0062724	0	0.451264	0.292929	0.0528893	0.0318021	0.424	0.741803	0.00591716	0.00561482	0.00763359	0.00233372	0.311623	0.00714286	0.00601604	0.919192	0.419689	0.123077	0.00290698	0.00357143	0.00452489	0.00480769	0.826667	0.266667	0.304813	0.33	0.0260999	0.003125	0.00854093	0.622378	0	0.00247525	0.00608883	0.15367	0.479655	0.0140903	0.801843	0.79918	0.0554135	0.952555	0.600707	0.618357	0.250996	0.0201493	0.00773595	0.0459184	0.953271	0.746087	0.931507	0.893333	0.530928	0.809798	0.941989	0.903485	0.919563	0.886503	0.285714	0.0444444	0.00099108	0.00353857	0.320261	0.743184	0.798489	0.887477	0.801948	0.00384615	0.0235294	0.0060241	0.0482509	0.0120846	0.108742	0.16129	0.00343446	0.00465116	0.00451128	0.00290323	0.00492611	0.931035	0.14876	0.00821355	0.0041919	0.195021	0.0900243	0.0533333	0.0893417	0.676796	0.875	0.146154	0.0125285	0.00619195	0.0492958	0.330211	0.00458716	0.00522388	0.00492264	0.259259	0.155556	0.00776398	0.00869565	0.00458716	0.0258964	0.00875274	0.183276	0.00802139	0.842795	0.352113	0.958763	0.878049	0.00466978	0.0102286	0.00380228	0.0539474	0.10609	0	0.126437	0.342857	0.932432	0.804533	0.813977	0.697395	0.465517	0.015	0.00327035	0.379791	0.00151172	0.676558	0.475822	0.642857	0.0604839	0.072	0	0.00200401	0.929487	0.890909	0.813559	0.137405	0.977099	0.516129	0.836555	0.92517	0.947368	0.492891	0.955649	0.790607	0.641122	0.00595784	0.619938	0.00240964	0.907895	0.142857	0.660377	0.920904	0.127907	0.00722022	0.00521221	0.00389105	0.0055794	0.00414079	0.00291545	0.786517	0.849736	0.135802	0.784091	0.0334928	0.352298	0.627306	0.0988655	0.6	0.830128	0.740196	0.768116	0.0215164	0.0714286	0.0471204	0.00603622	0.623188	0.715789	0.808219	0.834711	0.00723327	0.00574438	0.86747	0.00484848	0.00402685	0.00334448	0.222886	0.242424	0.266618	0.00544794	0.0548661	0.00667302	0.00236407	0.00524828	0.786982	0.00350631	0.0871212	0.0167504	0.00657354	0.95073	0.976744	0.003663	0.00613027	0.00522388	0.00414365	0.00351936	0.00311203	0.687861	0.87037	0.0793651	0.00626305	0.012931	0.0054902	0.0027933	0.0076746	0.0188679	0.00408163	0.0326531	0.00565428	0.848276	0.957464	0.776786	0.00831947	0.0285451	0.00814996	0.00521822	0.00416089	0.0196802	0.0361842	0.667458	0.776724	0.81282	0.756048	0.777902	0.812616	0.0120482	0.00343643	0.891566	0.00753296	0.0237226	0.777879	0.77171	0.657183	0.904315	0.0107759	0.000696379	0.00929615	0.0075188	0.0157618	0.00874317	0.00489168	0	0.00590551	0.00497018	0	0.0657066	0.00376648	0.0034188	0.910839	0.82147	0.947994	0.748677	0.888283	0.207317	0.43913	0.00451807	0	0.933775	0.891282	0.891185	0.00656234	0.0101112	0.0138889	0.611511	0.73743	0.578554	0.457143	0.278956	0.00481928	0.00572451	0.00478469	0.00780572	0.00843486	0.0103806	0.00220264	0.857567	0.00420168	0.00626305	0.930769	0.00169635	0.00380952	0.00219619	0.0366972	0.969388	0.257576	0.00252048	0.00394477	0.83274	0.930233	0.175115	0.83032	0.714286	0.454545	0.621413	0.797264	0.294444	0.687873	0.857671	0.905222	0.755102	0.831967	0.950704	0.00732984	0.00847458	0.00333148	0.0120275	0.967136	0.983051	0.538462	0.00132013	0.138075	0.00394633	0	0.00397614	0.00515464	0	0.964371	0.0123698	0.00581395	0.582677	0.842857	0.0428016	0.959821	0.202335	0.729084	0.907826	0.987805	0.947563	0.966825	0.925373	0.914601	0.155902	0.528571	0.890459	0.947059	0.657534	0.00785714	0.247368	0.011215	0.959184	0.743961	0.599222	0.00639659	0.0683919	0.86087	0.751926	0.665505	0.615558	0.64951	0.895954	0.00379507	0.00243161	0.00468384	0.00692641	0.206452	0.0560976	0.645161	0.00533903	0	0.0119048	0.00611888	0.00833333	0.00320171	0.121053	0.377412	0.0229682	0.0649007	0.953052	0.851964	0.0434783	0.956835	0.958824	0.226415	0.0577889	0.0037594	0.00705882	1	0.0333333	0.00348953	0.319149	0	0.0040568	0.00777874	0.958064	0.972851	0.887324	0.152284	0.903226	0.745955	0.747541	0.00577367	0.109845	0.870748	0.896947	0.0291971	0.892857	0.67033	0.876087	0.815789	0.624242	0.970588	0.0238095	0.992063	0.163347	0.111554	0.114428	0.887931	0.369318	0.388962	0.173913	0.835443	0	0.012987	0.007109	0.124031	0.616564	0.173333	0.889313	0.922481	0.0349265	0.0357143	0.00635593	0.00600721	0.0064	0.00720721	0.963563	1	0.00386598	0.0159363	0.699507	0.897727	0.916667	0.871134	0	0.00810474	0.678756	0.910959	0.047619	0.777778	0.952066	0.939394	0.925161	0.927835	0.352941	0.752212	0.851852	0.915663	0.95218	0.733333	0.864816	0.718232	0.905405	0.948097	0.355908	0.905028	0.40613	0.0978723	1	0.211765	0.219373	0.015873	0.0114478	0.552239	0.525641	0.363636	0.453947	0.372141	0.0106007	0.00644122	0.0125313	0.197183	0.00423729	0.00504658	0.0124069	0.389058	0.782686	0.906526	0.0791367	0.892794	0.655761	0.0298913	0.639485	0.0918367	0.0324895	0.515464	0.899441	0.521561	0.0196639	0.484127	0.0724029	0.0970575	0.00915751	0.106667	0.523316	0.101273	0.0655738	0.469697	0.0677966	0.802198	0.894768	0.915385	0.119497	0.240275	0.00713012	0.00649773	0.003367	0.00674536	0.93426	0.970037	0.844156	0.591381	0.908213	0.596244	0.395626	0.111349	0.012	0.421923	0.352076	0.0482094	0.583012	0.504386	0.944486	0.216157	0.573913	0.179487	0.0171004	0.402632	0.935644	0.475472	0.512178	0.224146	0.911025	0.0630456	0.0224571	0.620575	0.923518	0.0719794	0.00460299	0.0593714	0.56875	0.207805	0.0252404	0.029526	0.18123	0.0125196	0.0127119	0.973872	0.960168	0.938865	0.853448	0.00541516	0.00511509	0.730159	0.944206	0.00328228	0.00308642	0.00260417	0.0094086	0.00519931	0	0.00621118	0.00485437	0.0040107	0.875458	0.00316456	0.701863	0.635088	0.00242866	0.00412655	0.612519	0.00441501	0.00952381	0.00544959	0.0103093	0.00738916	0.00549451	0.929167	0.786667	0.866667	0.913642	0.935013	0.874822	0.841991	0.802657	0.859649	0.00525394	0.00439078	0.68595	0.889309	0.923077	0.779431	0.102564	0.875134	0.00641026	0.169725	0.804938	0.63015	0.47619	0.752101	0.00369588	0.0116959	0.783848	0.121951	0.612864	0.644068	0	0.346154	0.937198	0.949264	0.00423953	0.0198676	0.00221566	0.0038177	0.794254	0.0319311	0.00449944	0.0055788	0.759036	0.916667	0.861909	0.803419	0.0780142	0.873082	0.459387	0.00291829	0.932584	0.00510204	0.00739645	0.00392054	0.906816	0.0248834	0.942953	0.133901	0.005	0.0032	0.908069	0.945701	0.904533	0.00471014	0.730496	0.838961	0.79845	0.931796	0.892068	0.94	0.17775	0.47532	0.593607	0.00764818	0.00395648	0.159148	0.137931	0.167488	0.19683	0.0766962	0.916944	0.939516	0.935123	0.969977	0.116006	0.344519	0.307571	0.19544	0.00364299	0.0794824	0.00492228	0.007109	0.956204	0.847368	0.958276	0.00546822	0.00244021	0.0041841	0.00677813	0.00461255	0.127563	0.635394	0.895625	0.927798	0.89488	0.933014	0.837681	0.859435	0.710526	0.893108	0.910023	0.18239	0.0474732	0.00567644	0.437828	0.0850662	0.875666	0.875	0.45858	0.00928074	0.877982	0.571429	0.885714	0.00392773	0.399635	0.698925	0.00481928	0.0666667	0.00753769	0.821229	0.741294	0.863946	0.0192572	0.00803859	0.00675295	0.00549199	0.00430108	0.00590219	0.965517	0.0505689	0.80167	0.6	0.186207	0.859083	0.682023	0.560976	0.686478	0.1	0.246193	0.29211	0.434524	0.0753828	0.778887	0.614754	0.730769	0.00822199	0.00605144	0.779528	0.912892	0.87544	0.915152	0.839286	0.246479	0.970175	0.869318	0.783228	0.732894	0.88024	0.531353	0.0555556	0.0842697	0.258427	0.118467	0.0584795	0.0322581	0.105793	0.739362	0.713058	0.939502	0.0804598	0.596078	0.166667	0.709677	0.853035	0.693431	0.428969	0.846615	0.83871	0.154506	0.236315	0.809045	0.409449	0.175926	0.633214	0.180952	0.883477	0.723404	0.835017	0.446058	0.127778	0.937349	0.860606	0.520325	0.90099	0.22043	0.669219	0.154762	0.615894	0.820698	0.915014	0.18254	0.369942	0.843023	0.935233	0.397004	0.885117	0.946939	0.887837	0.928571	0.515152	0.950413	0.00862069	0.926829	0.961783	0.0106383	0.916667	0.0131579	0.00480769	0.11534	0.889655	0.00878735	0.025878	0.157827	0.95092	0.925574	0.89	0.912903	0.54049	0.36194	0.480652	0.178808	0.12037	0.188659	0.319298	0.220696	0.719346	0.588235	0.00290529	0.135294	0.79359	0.688312	0.176837	0.0979021	0	0.357488	0.00628931	0.00361991	0.00358423	0.751592	0.846465	0.0481928	0.854237	0.844444	0.922989	0.666222	0.673961	0.75188	0.721925	0.748821	0.837398	0.652778	0.577566	0.891304	0.533019	0.94686	0.915754	0.704981	0.631702	0.711832	0.782353	0.715151	0.611208	0.71374	0.855922	0.757208	0.76699	0.931579	0.70334	0.822823	0.34019	0.6	0.701835	0.860465	0.821853	0.712042	0.964	0.935754	0.95729	0.937888	0.94831	0.842566	0.0324675	0.0101781	0.482759	0.67381	0.73975	0.932361	0.795858	0.85514	0.915385	0.00484352	0.00455373	0.87581	0.949868	0.919643	0.902527	0.0611735	0.790924	0.888889	0.781341	0.709677	0.914557	0.160131	0.808664	0.162304	0.478723	0.714286	0.896359	0.734242	0.298701	0.702454	0.618403	0.855556	0.463529	0.718045	0.888889	0.906879	0.902655	0.926075	0.00479904	0.0436364	0.0155709	0.92665	0.238014	0.782609	0.885714	0.251337	0.201681	0.0913706	0.811542	0.716364	0.936508	0.88189	0.864971	0.880546	0.675765	0.664286	0.515472	0.347932	0.433099	0.652439	0.707447	0.360558	0.142857	0.613054	0.334142	0.42268	0.139388	0.810573	0.387283	0.519231	0.223744	0.623821	0.0291439	0.285326	0.162162	0.541159	0.0759494	0.74122	0.581034	0.2	0.0417391	0.193069	0.467818	0.439446	0.0738462	0.302283	0.0622837	0.136364	0.712477	0.383313	0.0526316	0.415528	0.482337	0.584862	0.00917431	0.0470588	0.109731	0.557875	0.130435	0.323404	0.517979	0.269793	0.471609	0.122333	0.264	0.656566	0.149171	0.217143	0.635772	0.0878187	0.386046	0.100559	0.902132	0.355724	0.870014	0.679811	0.230769	0.230681	0.106703	0.194514	0.895911	0.280361	0.95082	0.956369	0.692982	0.0437018	0.0682833	0.0430108	0.815315	0.00785083	0.00560748	0.00877193	0.016	0.155225	0.00217865	0.0195312	0.166008	0.266667	0.133459	0.759777	0.923323	0.868852	0.951493	0.867003	0.411061	0.220641	0.00849257	0.0235008	0.26361	0.00546448	0.0133333	0.888143	0.20678	0.055814	0.439244	0.0581395	0.723173	0.944643	0.651011	0.940476	0.868421	0.418538	0.903094	0.935135	0.942029	0.86781	0.364266	0.957516	0.923688	0.888889	0.946133	0.765273	0.839204	0.842842	0.886667	0.702648	0.0746835	0.864344	0.931389	0.925641	0.863924	0.287879	0.113208	0.927505	0.947952	0.00541272	0.952736	0.873065	0.812676	0.782772	0.863388	0.393162	0.827782	0.856967	0.925668	0.00413712	0	0.579088	0.256654	0.69437	0.711505	0.910843	0.808824	0.947398	0.921138	0.952915	0.950188	0.931624	0.929268	0.79703	0.981618	0.936743	0.96519	0.881851	0.903553	0.967172	0.908093	0.79288	0.925697	0.920259	0.933402	0.765101	0.916667	0.935599	0.252941	0.732283	0.412174	0.664865	0.609412	0.713151	0.855705	0.703226	0.154589	0.0273451	0.0116604	0.0158014	0.104072	0.00734619	0.630824	0.0577558	0.61039	0.284679	0.596639	0.0534591	0.00618238	0.0024	0.938073	0.974026	0.899096	0.928058	0.971591	0.936916	0.956026	0.957102	0.857605	0.885864	0.884154	0.922222	0.915194	0.897233	0.955224	0.949438	0.869565	0.932829	0.94963	0.969595	0.86344	0.941985	0.96679	0.939394	0.939683	0.952632	0.911142	0.390144	0.956223	0.885135	0.881429	0.925954	0.930894	0.946192	0.909471	0.170557	0.0789866	0.101083	0.146739	0.634058	0.896552	0.919048	0.665245	0.790169	0.895604	0.954545	0.739691	0.852814	0.956938	0.634615	0.115207	0.734317	0.0122449	0.860908	0.924272	0.0792393	0.141215	0.459701	0.547445	0.539711	0.938922	0.318506	0.150078	0.961538	0.833333	0.901709	0.791506	0.797357	0.416318	0.919899	0.917714	0.896471	0.802885	0.936281	0.929048	0.00610874	0.895317	0.922589	0.958442	0.786667	0.916952	0.87069	0.871025	0.849315	0.951908	0.935209	0.608871	0.953632	0.458333	0.0041841	0.634409	0.494652	0.264042	0.733161	0.73929	0.00698216	0.00537634	0.0845547	0.828571	0.681057	0.903704	0.00590219	0.00910415	0.870277	0	0.00635728	0.0200501	0.00813008	0.0802292	0.881783	0.930931	0.771631	0.720415	0.904362	0.185167	0.00746269	0.305177	0.0125	0.010989	0.00670795	0.00408831	0.00784314	0.102459	0.0118534	0.22191	0.0648344	0.894444	0.0798376	0.729387	0.869074	0.252427	0.0338983	0.901449	0.584337	0.00575747	0.00499002	0.803665	0.875	0.927936	0.594737	0.402415	0.00398473	0.00666112	0.799451	0.101858	0.889722	0.927103	0.848411	0.638923	0.137324	0.00520291	0.00332907	0.00652316	0	0.00196464	0.919176	0.92328	0.00107296	0.00612245	0.805825	0.892768	0.0147117	0.917625	0.762493	0.911585	0.881848	0.942643	0.222555	0.599631	0.941712	0.892708	0.0041365	0.808374	0.00573614	0.00554785	0.932009	0.0923077	0.871873	0.776596	0.698341	0.91989	0.0170374	0.350857	0.863529	0.923333	0.794603	0.882353	0.00216998	0.00326975	0.824356	0.775785	0.924825	0.00833333	0.708738	0.831206	0.896266	0.759615	0.693438	0.036718	0.00666296	0.915064	0.935065	0.945026	0.907895	0.903226	0.773611	0.766234	0.93144	0.884254	0.863985	0.908778	0.914244	0.927686	0.945623	0.619048	0.916782	0.905192	0.656	0.635294	0.00447133	0.799099	0.891832	0.940887	0.0989011	0.698246	0.831858	0.755611	0.652174	0.910398	0.705263	0.197382	0.434415	0.897727	0.633229	0.551616	0.919708	0.954345	0.00816326	0.173611	0.198953	0.48	0.323664	0.192308	0.873362	0.464968	0.92	0.00520833	0.00189514	0.00497512	0.00606061	0.00636943	0.00571701	0.541401	0.00738916	0.00744879	0.330118	0.936508	0.00350877	0.0266667	0.13186	0.0240481	0.0549708	0.451567	0.0519481	0.463602	0.00316456	0.00526316	0.0889734	0.00847458	0.00621118	0.00857366	0.00611995	0.0604396	0.00894454	0.0268817	0.876984	0.756098	0.381579	0.0034662	0.00190295	0.00276243	0.00647249	0.00141743	0.004329	0.004095	0.00917431	0.693252	0.0140845	0.00286533	0	0.0935065	0.00615385	0.719599	0.777996	0.719737	0.426056	0.246575	0.0764706	0.276398	0.00199203	0.00394477	0.00359195	0.954315	0.00735294	0.00666667	0.00500357	0.285408	0.0115607	0.279699	0.143564	0.128205	0.939655	0.00489796	0.378486	0.854545	0.00280899	0.784314	0.728814	0.74359	0.00540176	0.0458333	0.0110497	0.00229885	0.0165631	0.957547	0.962697	0.962733	0.909385	0	0.0628183	0.00327869	0.00469484	0.00591716	0.914286	0.920844	0.930769	0.952381	0.00618716	0.0201511	0.00374532	0.00263852	0.0549738	0.0350877	0.548896	0.663855	0.128205	0.94124	0.72973	0.00246914	0.0100334	0.0434783	0.481818	0.0196078	0.917742	0.236041	0.0895954	0.115284	0.82243	0.00326264	0.00408998	0.00651466	0.00274123	0.817308	0.882353	0.974627	0.953846	0.852941	0.0565371	0.00413223	0.00526316	0.003861	0	0.0592784	0.00700701	0.819444	0.173611	0.813995	0.902439	0.867188	1	0.942675	0.015544	0.00360144	0.107143	0.952381	0.00429185	0.00351053	0.0769962	0.786756	0.792857	0.385135	0.00848485	0.00623539	0	0.159228	0.244167	0.00438356	0.00719424	0.0539419	0.00696864	0.569231	0.00407332	0.438017	0.137681	0.0988468	0.320442	0.248	0.55626	0.0987654	0.0313589	0.017673	0.00711462	0.0344828	0.00359712	0	0.00626679	0.00478469	0.00372578	0.00418118	0.00522648	0.00478469	0	0.0102489	0.00413565	0	0	0.915254	0.00322581	0.858223	0.865854	0.826087	0.00301811	0.00161812	0.102142	0.0236794	0.00372902	0.00347222	0.322581	0.00905797	0.458564	0.946488	0.0105932	0.00353565	0.267241	0.130926	0.323077	0.406308	0.021978	0.00425532	0.00297265	0.00245098	0.00943396	0.0584708	0.00511247	0	0.166259	0.741071	0.11194	0.0746667	0.0478873	0.233503	0.126582	0.225	0.82	0.0121704	0.01	0.00283286	0.151225	0.603509	0.00289017	0.00819672	0.301205	0.00598802	0.0199637	0	0.0060423	0.00574163	0.00863931	0.00286944	0	0.722317	0.222409	0.00378788	0.121908	0.0101852	0.00469484	0.00515464	0.00650618	0.00424628	0.00342857	0.00826446	0.938931	0.860999	0	0.984177	0.952381	0.716612	0.418103	0.918465	0.0132827	0.591398	0.701389	0.0331815	0.00979021	0.00787402	0.154362	0.961538	0.00762195	0.912807	0.889336	0.130337	0.00369004	0.86802	0.937229	0.971429	0.309148	0.00411946	0.0429155	0.0307692	0.0157546	0.00108755	0.673469	0.753623	0.631579	0.670807	0.490281	0.117647	0.592798	0.694064	0.780366	0.898534	0.137255	0.0138249	0.394834	0.532925	0.456101	0.143757	0.122449	0.0539419	0.290741	0.182836	0.0777202	0.133005	0.733333	0.0106952	0	0.647059	0.873984	0.934631	0.5625	0.183908	0.0638298	0.0392157	0.00396432	0.00769231	0.0350438	0.953488	0.956	0.736434	0.892351	0	0.298507	0.8	0.02	0.00419463	0.868687	0.0121359	0.096	0.62069	0.961538	0.0149254	0.00481696	0.537118	0.0572687	0.0134228	0.00545951	0.938931	0.924528	0.00234742	0.0701439	0.004	0.00655738	0.831715	0.0144928	0.00338983	0.00306644	0.0910543	0.00672646	0.25	0.399829	0.132075	0.697778	0.522321	0.529412	0.0917431	0.949367	0	0	0	0.00561798	0.216216	0.00379147	0.00288184	0.898734	0.806373	0	0.317992	0.388704	0.498442	0.478435	0.190051	0.0414013	0.227926	0.148837	0.0151134	0.00249252	0.00545554	0.941035	0.00417827	0.00417973	0.00490196	0.49711	0.742574	0.957386	0.952381	0.824645	0.829787	0.00592417	0.869128	0.0193322	0.927856	0.958042	0.813056	0.25	0.772277	0.865789	0.910256	0.0274725	0.00441014	0.00581395	0.0291005	0.00481928	0.176471	0.392882	0.39267	0.0071066	0.954545	0.848723	0	0.220386	0.9125	0.0942029	0.148305	0.145833	0.843023	0.92446	0.654462	0.323077	0.0128824	0.0106952	0.522727	0.00738689	0	0.0064	0	0.813008	0.215827	0.00686106	0.024987	0.0421585	0.0463215	0.0288372	0	0	0.617486	0	0.00240964	0.00486914	0.926421	0.894737	0.119048	0.897727	0.975806	0.0458015	0.00223547	0.0983982	0.374194	0.619048	0.582677	0.00180941	0.952	0.0167015	0.0437956	0.00259516	0.00213675	0	0.00352889	0.00843526	0.949206	0.836957	0.0060241	0	0.00393701	0.00126263	0.00118064	0.688889	0.696078	0.367021	0.00955794	0.00381862	0.9799	1	0.972004	0.946903	0.930435	0.814534	0.875486	0.892171	0.795031	0.91335	0.902821	0.722222	0.75	0.00697134	0.00677201	0.380165	0.652174	0.501299	0.954831	0.964246	0.887043	0.913912	0.550725	0.592593	0.112948	0.627763	0.544656	0.762712	0.397959	0.955224	0.533333	0.211194	0.317746	0.303008	0.157895	0.191358	0.535714	0.163594	0.220513	0.373239	0.352273	0.314607	0.611765	0.469388	0.128571	0.253659	0.881465	0.427928	0.0060241	0.211382	0.0666667	0.454693	0.281046	0.211268	0.607059	0.563452	0.22623	0.0272727	0.379457	0.872659	0.858221	0.793103	0.871139	0.816298	0.00735294	0.982222	0.946939	0.960573	0.865385	0.949135	0.939137	0.958259	0.199275	0.666667	0.931663	0.9198	0.916084	0.986772	0.917865	0.824158	0.436893	0.775914	0.725275	0.347518	0.965957	0.970027	0.0592593	0.206897	0.0329861	0.890651	0.285124	0.964286	0.948244	0.00206825	0.924419	0.488372	0.641593	0.0111524	0.530786	0.917949	0.00581395	0.757674	0.719178	0.964169	0.263248	0.326374	0.592	0.644128	0.547085	0.904555	0.00935204	0.00525465	0.947345	0.867069	0.95267	0.0162866	0.0174274	0.00647249	0.41791	0.911148	0.846582	0.319481	0.931959	0.968909	0.871711	0.923729	0.940887	0.0544465	0.00591398	0.00441989	0.888158	0.914384	0.22963	0.00134953	0.668611	0.60687	0.159827	0.220849	0.273102	0.501567	0.960265	0.919776	0.948529	0.00476065	0.834532	0.871681	0.848062	0.917092	0.921002	0.892287	0.696599	0.324595	0.0141243	0.716684	0.00391475	0.0047081	0.701389	0.959627	0.866894	0.00587276	0.929204	0.928488	0.00969556	0.0042735	0.00692521	0	0.0227729	0.332438	0.0319252	0.0613748	0.74282	0.945026	0.894958	0.759382	0.719064	0.151335	0.175019	0.412935	0.806737	0.9501	0.232727	0.136117	0.910798	0.902027	0.934566	0.00536269	0.00563557	0.707828	0.0100739	0.0180587	0.927769	0.753601	0.925	0.900634	0.962804	0.103261	0.0107858	0.319549	0.608365	0.116854	0.258621	0.877899	0.901478	0.542067	0.726	0.917862	0.881163	0.952862	0.230453	0.00710059	0.85567	0.96201	0.676259	0.0569196	0.00756757	0.89902	0.834495	0.00503778	0.0421	0.0663717	0.00316456	0.00484713	0.556122	0.020097	0	0.00522193	0	0.380247	0.877907	0.953079	0.147651	0.951613	0.943223	0.81519	0.00571895	0.8075	0.00470662	0.00458716	0.659809	0.0112069	0.021645	0.725793	0.414549	0.727829	0.495301	0.0305029	0.0524329	0.404844	0.871287	0.907909	0.00508721	0.612403	0.710323	0.0763845	0.0446927	0.21267	0.222723	0.173068	0.128319	0.588101	0.696347	0.130471	0.95045	0.00895934	0.923077	0.89497	0.897933	0.00293686	0.956449	0.926635	0.00441393	0.153543	0.903153	0.53211	0.0680751	0.451104	0.25104	0.178571	0.0504414	0.165648	0.0193906	0.126812	0.0594675	0.112676	0.0714286	0.0588235	0.179028	0.0165929	0.047619	0.16253	0.043058	0.133333	0.900406	0.90566	0.798793	0.767647	0.00599002	0.00432325	0.0180328	0.822123	0.116279	0.887399	0.482955	0.862007	0.945619	0.916667	0.911164	0.715447	0.940426	0.968208	0.962222	0.873892	0.707635	0.909333	0.741294	0.00670017	0.00400962	0.944483	0	0.00729927	0.0365854	0.81509	0.00304878	0.0357143	0.809756	0.949785	0.871605	0.633094	0.858799	0.904891	0.00436137	0.686544	0.006	0.825188	0.927455	0.808989	0.541221	0.574892	0.334951	0.545741	0.00668896	0.004	0.399637	0.0275229	0.0676091	0.176784	0.0274267	0.421053	0.00501504	0.052973	0.781609	0.885668	0.0051713	0.00530223	0.0117188	0.00739176	0.286041	0.0858586	0.00566974	0.059661	0.070122	0.536604	0.0955137	0.0031489	0.93857	0.0933333	0.204947	0.902893	0.932607	0.00627944	0.00980392	0.00853606	0.489691	0.837356	0.84874	0.842615	0.565934	0.0811359	0.0277389	0.00527705	0.937879	0.945295	0.92142	0.912195	0.010453	0.00434268	0.117103	0.289157	0.493776	0.111111	0.498037	0.571742	0.952756	0.945525	0.893567	0.952503	0.951087	0.816934	0.00384986	0.360406	0.845455	0.0185567	0.490244	0.252475	0.00546448	0.00483092	0.207547	0.93913	0.933278	0.743535	0.727577	0.613363	0.010929	0.806324	0.630682	0.384615	0.813681	0.941799	0.680952	0.878947	0.226697	0.809778	0.88907	0.694245	0.00641849	0.0149051	0.370053	0.864169	0.920097	0.793537	0.765625	0.740991	0.902244	0.744186	0.0130719	0.00234604	0.00507614	0.864407	0.500474	0.890756	0.88806	0.827586	0.908069	0.631169	0.885572	0.0211311	0.0291262	0.732283	0.866162	0.339791	0.899522	0.00591716	0.00483631	0.0136494	0.919823	0.554415	0.247449	0.138337	0.358153	0.0573248	0.462745	0.0663507	0.414406	0.767654	0.491228	0.542253	0.954183	0.924663	0.950775	0.0762712	0.0508475	0.00704225	0.810811	0.89876	0.780724	0.419842	0.225127	0.0425894	0.00348837	0.00625978	0.00340832	0.00722892	0.95335	0.898568	0.959399	0.0040404	0.00809717	0.929972	0.0424685	0.152542	0.0189573	0.116171	0.817232	0.00437105	0.105345	0.640394	0.938776	0.92126	0.775542	0.843096	0.0418776	0.0146199	0.123874	0.0353535	0.855263	0.0472103	0.951219	0.471625	0.676471	0.352564	0.143541	0.037963	0.438538	0	0.00428725	0.77094	0.921635	0.941868	0.864865	0.944853	0.0059676	0	0.688525	0.107095	0.728155	0.28594	0.310734	0.74168	0.438972	0	0.0568224	0.0319613	0.766	0.168067	0.814706	1	0.278049	0.0651466	0.0496552	0.027476	0.947283	0.840708	0.600917	0.941176	0.00724638	0.00422764	0.957353	0.949451	0.0743982	0.945481	0	0.102431	0.00510204	0.00482017	0.0246552	0.38806	0.934831	0.718518	0.654971	0.932432	0.00553506	0.93826	0.372449	0.767138	0.699561	0.0500635	0.161943	0.0386819	0.8	0.931507	0.94	0.791367	0.966304	0.878542	0.939726	0.942976	0.864865	0.896613	0.96	0.0111376	0.911672	0.108108	0.84375	0.607558	0.934524	0.983471	0.781991	0.403183	0.942513	0.944444	0.923077	0.935393	0.943439	0.859425	0.821508	0.944954	0.940133	0.476048	0.305955	0.937948	0.890152	0.946809	0.908772	0.928994	0.932624	0.936508	0.945946	0.967691	0.884615	0.941176	0.245714	0.973236	0.738806	0.942384	0.960352	0.909091	0.908824	0.227106	0.682927	0.926136	0.296296	0.662437	0.734043	0.0387097	0.834684	0.715429	0.0185185	0.440678	0.683084	0.66941	0.322581	0.0675676	0.149068	0.343949	0.21028	0.922064	0.954416	0.948196	0.860656	0.00472335	0.00419385	0.00406504	0.972609	0.0181518	0.00471921	0.00547945	0.25188	0.311419	0.0371239	0.00869093	0.240826	0.933852	0.83293	0.832787	0.871571	0.935268	0.925373	0.00738007	0.00483384	0.905051	0.956767	0.873586	0.951487	0.00839161	0.320675	0.0454845	0.00545951	0.151515	0.133647	0.00545809	0.868715	0.727786	0.596774	0.943252	0.736247	0.648649	0.775362	0.00688863	0.00445434	0.00465116	0.144737	0.907463	0.0997151	0.731602	0.897059	0.00878294	0.00464876	0.893196	0.890947	0.964206	0.937153	0.938944	0.945148	0	0.00401606	0.520231	0.0102004	0.97331	0.942602	0.763636	0.00772201	0.00699301	0.950617	0	0.611621	0.949324	0.00469484	0.00514139	0.805797	0.969697	0.846154	0.827211	0.745614	0.00816697	0.29771	0.773869	0.837989	0.652632	0.252125	0.00740741	0.362514	0.00414079	0.00266312	0.236364	0.340619	0.757772	0.75	0.837121	0.00248344	0.454545	0.00434783	0.950943	0.0162866	0.00437637	0.625442	0.833333	0.865789	0.750469	0.00425532	0.0054315	0.00979192	0.0572139	0.954861	0.504245	0.463415	0.355872	0.94206	0.090604	0.968801	0.00620767	0	0.0103806	0.960084	0.601093	0.00848083	0.0527449	0.00582319	0.904589	0.00545703	0.863158	0.00723831	0.00957447	0.00151286	0.00263158	0.00265135	0.00775194	0.974026	0.966068	0.974747	0.967647	0.965494	0.931119	0.160804	0.381034	0.688119	0.635561	0.903675	0.946565	0.966184	0.934783	0.854768	0.954094	0.94291	0.00931677	0.00330989	0.56	0.904858	0.462085	0.0152091	0.00813008	0.676856	0.940653	0.237838	0.034749	0.00435414	0.00334001	0.101382	0.179931	0.0895037	0.12305	0.00632911	0	0.812665	0.890855	0.674646	0.818627	0.894389	0.0177059	0.4988	0.407186	0.0848794	0.0406504	0.929797	0.903226	0.139205	0.00406688	0.00766703	0.581081	0.509554	0.252019	0.0285554	0.00150602	0.00857633	0.769504	0.816384	0.235294	0.868671	0	0.00531582	0.012087	0.933333	0.948813	0.898592	0.00367647	0.00848303	0.271777	0.746011	0.895484	0.208955	0.909091	0.414591	0.164557	0.875	0.00821114	0.00310881	0.0828025	0.038835	0.12293	0.227273	0.0425815	0.0726496	0.0320128	0.00486787	0.00785261	0.881616	0.00650888	0.0071599	0.770833	0.899705	0.96598	0.916307	0.00343249	0.057072	0.898927	0.00531444	0.00460123	0.96722	0.940937	0.784157	0.933806	0.807971	0.426168	0.918471	0.69078	0.0126449	0.941935	0.956916	0.0696014	0.335165	0.19697	0.154639	0.926667	0.965909	0.959752	0.676375	0.283456	0.952872	0.00279851	0.146341	0.00827815	0.00577367	0.226687	0.0122873	0.945055	0.00451671	0.00688299	0	0.00582666	0.00330033	0.0115607	0.00596718	0.935484	0.783962	0.0306346	0.00965517	0.00551615	0.296875	0.0897704	0.973684	0.0250467	0.045323	0.60432	0.509225	0.00640439	0.00115741	0.945607	0.963716	0.377717	0.942353	0.910714	0.0259259	0.00447027	0.00484555	0.0236967	0.958477	0.107861	0.0101202	0.909091	0.355231	0.495098	0.403909	0.308311	0.0164965	0.0194175	0.0030581	0.0562347	0.023678	0.0153846	0.0907821	0.132265	0.203997	0.0703518	0.956522	0.935897	0.872792	0.0217252	0.790875	0.00542784	0.00362319	0.077621	0.911765	0.921233	0.00575043	0.107835	0.00578807	0.00903614	0.0164835	0.0391061	0.355124	0.010352	0.0077381	0.0124444	0.031348	0.0145371	0.017991	0.96997	0.928602	0	0.00594273	0.452274	0.430805	0.0148699	0	0.00433369	0.0848268	0.923077	0.932256	0.00191022	0.00330579	0.00479945	0.312236	0.0101339	0.911864	0.00324675	0.00421053	0.945205	0.965997	0.851262	0.00462082	0.00590939	0.0234114	0	0.00422773	0.00426237	0.107534	0.449086	0.509901	0.00915455	0.00775194	0.932432	0.785526	0.175926	0.0053491	0.0103973	0.00464037	0.00462161	0.898649	0.972477	0.845679	0.882648	0.914232	0.922271	0.00617284	0.00477042	0.019544	0.899194	0.00838264	0.045082	0.142857	0.896296	0.865854	0.713318	0.937853	0.874305	0.00790861	0.923241	0.782927	0.9319	0.956436	0.916667	0.919255	0.777426	0.00662252	0.0039801	0.909366	0.820393	0.931255	0.00396825	0.00947867	0.0484848	0.00636436	0.00595829	0.272464	0.541528	0.884058	0.100985	0.00966702	0.00469484	0.0662848	0.668493	0.00290065	0.00789889	0.937075	0.407035	0.742542	0.0462963	0.21659	0.0660848	0.0325511	0.859341	0.00766284	0.0316377	0.00687183	0.00244898	0.0873786	0	0.0030722	0.781513	0.827664	0.00648749	0.259341	0.720317	0.72988	0.00152905	0.00281162	0.00245499	0.223602	0.623676	0.928367	0.954286	0.536585	0.004	0.00198216	0.0108527	0.00432199	0.934498	0.0476974	0.00490436	0.026839	0.187192	0.877551	0.00546847	0.00508906	0.003861	0.005	0.704545	0.00621118	0.0147849	0.767661	0.00712946	0.813043	0.34633	0.180495	0.00656814	0.0392422	0	0.0047619	0.00545746	0.00831025	0.00187383	0.00309598	0	0.896104	0.149043	0.00519931	0.00697674	0.0265176	0.00664962	0.203889	0.015873	0.0843447	0.00947459	0.29304	0.292763	0.607639	0.26092	0.376106	0.278481	0.608696	0.916338	0.8627	0.14557	0.0608828	0.854582	0.956989	0.981982	0.991489	0.0515464	0.00444901	0.667482	0.00651466	0.00580271	0.776	0.00921489	0.955414	0.947917	0.00430321	0.265193	0.00505051	0.00552486	0.0110759	0.00541516	0	0.00352609	0.939024	0.786822	0.00282885	0.933204	0.928709	0.00413712	0.0747012	0.264746	0.463792	0.120444	0.173469	0.635071	0.772727	0.807692	0.0196809	0.00487805	0.882401	0.770408	0.0169492	0.143498	0.00425532	0.867133	0.770233	0.74031	0.837134	0.652805	0.132388	0.0167336	0.514599	0.96	0.624309	0.00472627	0.00594648	0.92623	0.91129	0.950847	0.875856	0.00347524	0.00670449	0.00902935	0.00594985	0.00289436	0.00282326	0.0801688	0.875	0.871658	0.627119	0.864407	0.763158	0.662162	0.499048	0.00620155	0.647619	0.106901	0.0136986	0.363273	0.00526932	0.948343	0.91676	0.00704501	0.00161551	0.00681818	0.923077	0.00657534	0.003367	0.00793651	0.0010661	0.951219	0.903822	0.952453	0.925625	0.817102	0.016	0.137177	0.46	0.681607	0.0866382	0.786667	0.842444	0.916995	0.908616	0.0344828	0.0539523	0.0105356	0.889706	0.943363	0.884244	0.00481203	0.00771605	0.55625	0.844086	0.866359	0.0125833	0.096374	0.00310238	0.00164745	0.00816994	0.871111	0.0037037	0.00938967	0.00834327	0.0163326	0.0034965	0.0078125	0.00480769	0.898017	0.962378	0.952381	0.884211	0.00809139	0	0.0407125	0.0769648	0.798193	0.0156863	0.00794552	0.0153501	0.00770713	0.52459	0.900881	0.880383	0.07126	0.652326	0.0486917	0.299492	0.122715	0.87801	0.00892857	0.00440252	0.437696	0.37092	0.0616822	0.00549451	0	0.00481541	0.00497866	0.00614754	0.122605	0.040393	0.00274123	0.00309598	0.00286123	0.00520833	0.0517241	0.00545455	0.607368	0.787425	0.368235	0.0593014	0.233211	0.891566	0.886076	0.904402	0.45933	0.967033	0.0060024	0.928479	0.918699	0.0163934	0.951531	0.885375	0.95288	0.911667	0.303597	0.263251	0.00252101	0.668666	0.796756	0.816327	0.952381	0.932203	0.937173	0.826609	0.00390625	0.926515	0.945406	0.00513523	0.961957	0.949309	0.00531561	0.00186741	0.789326	0.941406	0.955075	0.916667	0.00383142	0.915858	0.853801	0.00384615	0.189103	0.0839232	0.10578	0.0692641	0.257238	0.887858	0.0658436	0.20145	0.235714	0.251126	0.853399	0.525641	0.110169	0.803175	0.552066	0.48552	0.296053	0.0980903	0.0100503	0.00526316	0.00211977	0.00566802	0.00608519	0.00775656	0.00537634	0.035503	0.00279851	0.105442	0.0961538	0.00326797	0.480836	0.00623441	0.452012	0.882431	0.905983	0.944039	0.926675	0.948919	0.913979	0.976415	0.00661521	0.00647249	0.00794748	0.00502972	0.867684	0.00328587	0	0.873333	0.00589391	0.00660793	0.715953	0.0750436	0.888	0.966784	0.969231	0.652835	0.956461	0.0152672	0.164074	0.211538	0.169675	0.965661	0.965272	0.946852	0.959229	0.986607	0.939929	0.842887	0.934272	0.0496255	0.00712378	0.39	0.573657	0.0046811	0.112727	0.864	0.714397	0.665236	0.724891	0.00546822	0.00647549	0.0369822	0.00838574	0.129925	0.107852	0.0989899	0.485549	0.00657895	0.947879	0.948302	0.114943	0.00510204	0.00419727	0.00391986	0.00583577	0.81323	0.812689	0.933232	0.773006	0.883212	0.877193	0.0128824	0.00250376	0.00248139	0	0.0045045	0.768362	0.906122	0.0136986	0.77807	0.352843	0.0676056	0.0730659	0.100962	0.00902062	0.00707547	0.0126459	0.637324	0.883929	0.0064261	0.0383668	0.631161	0.00431965	0.00465116	0.963343	0.717791	0.927126	0.00779788	0.00682927	0.406977	0.00241352	0.00186567	0.940666	0.918254	0.875	0.105516	0.238629	0.789522	0.60895	0.929928	0.0288066	0.117876	0.011646	0	0.891304	0.921519	0.97561	0.947977	0.45232	0.0208768	0.0303297	0.312057	0.409677	0.795833	0.720461	0.852008	0.327476	0.00356718	0.00427899	0.786962	0.026087	0.0253378	0.282691	0.878173	0.00274066	0.0019595	0.129518	0.871069	0.00378788	0.0102389	0.00886263	0.76626	0.824561	0.521341	0.00473186	0.00109529	0.00990099	0.00843882	0.0059727	0.0162254	0.849057	0.740888	0.134639	0.43125	0.00446429	0.0260417	0.00217707	0.676923	0.760823	0.930435	0.915109	0.936842	0.834992	0.00497512	0.0035074	0.820179	0.649907	0.0218182	0.923611	0.0142857	0.00452489	0.00253004	0.82199	0.0037594	0.00513428	0.00197239	0	0.539007	0.0070922	0.037037	0.5	0.517146	0.00417711	0.00529723	0	0.806147	0.418317	0.0040678	0.003367	0.0444691	0.00511509	0.168539	0.496005	0.672131	0.00854701	0.273087	0.0958904	0.917603	0.837599	0.00702576	0.00406711	0.934477	0.91955	0.00628931	0.0173745	0.882152	0.892857	0.00498753	0.0248668	0.00294985	0.00415973	0.00309039	0.00711549	0.861607	0.0802817	0.00521739	0.00545703	0.00642055	0.0342105	0.208861	0.637288	0.0113269	0.807178	0.00915332	0.0772676	0.260377	0.581395	0.976967	0.958084	0.619926	0.00771456	0	0.315642	0.390675	0.343023	0.0370909	0.00723589	0.0214286	0.589005	0.890187	0.901786	0.705155	0.757669	0.00689655	0.00548045	0.359551	0.885172	0.00426439	0.733227	0.889535	0.00487805	0.0049663	0.903226	0.00368098	0.00342759	0.776623	0.768456	0.306798	0.949753	0.00581395	0.00491159	0.948718	0.00633803	0.619048	0.0435233	0.00464684	0.46281	0.888	0.885397	0.544348	0.0396552	0.262745	0.00282752	0.00479616	0.777598	0.00408719	0.00501475	0.944134	0.905709	0.898734	0.805442	0.961538	0.436019	0.0056266	0.546405	0.877637	0.10956	0.787185	0.771022	0.537879	0.910224	0.95424	0.903485	0.905405	0.881057	0.920217	0.839357	0.928571	0.905782	0.947368	0.768844	0.00435414	0.00321199	0.646067	0.0197869	0.940594	0.00492341	0.00966851	0.0180832	0.882857	0.957149	0.958537	0.410959	0.203252	0.35637	0.863636	0.129032	0.50365	0.0534351	0.108434	0.125554	0.0986704	0.0194553	0.398137	0.414894	0.508021	0.78135	0.765217	0.756923	0.952381	0.932242	0.971812	0.96	0.328358	0.0661417	0.144928	0.00431406	0.221239	0.285714	0.224045	0.148796	0.180051	0.622642	0.186536	0.548552	0.0636364	0.0340376	0.189693	0.21978	0.15873	0.220183	0.231884	0.703704	0.351032	0.528024	0.262774	0.09375	0.3933	0.234177	0.183607	0.112426	0.180723	0.26383	0.578125	0.00612423	0.493151	0.00819672	0.0732759	0.257669	0.545746	0.0816901	0.763016	0.735658	0.257143	0.504049	0.11976	0.0746812	0.0345722	0.489286	0.924658	0.00553097	0.857143	0.929293	0.00921053	0.00479042	0.561644	0.695965	0.375238	0.640426	0.669811	0.00677291	0.00668449	0.0250696	0.00499722	0.578947	0.945578	0.855556	0.960474	0.945481	0.186883	0.838462	0.392495	0.617021	0.770186	0.803738	0.00437637	0.696167	0.951389	0.919435	0.254902	0.957311	0.00543478	0.151852	0.825397	0.415214	0.319271	0.00835655	0.205487	0.791362	0.744787	0.617886	0.824	0.91984	0.958209	0.811475	0.220183	0.0636238	0.00434783	0	0.252935	0.954955	0.00735294	0.0423729	0.962709	0.868195	0.00148148	0.0311891	0.0382572	0.00207727	0.00793651	0.924896	0.838068	0.00857143	0.930037	0.914474	0.0182573	0.016129	0.424	0.02	0.587065	0.00648088	0.753394	0.252372	0.0118044	0.0320366	0.386473	0.266055	0.324645	0.645429	0.0921053	0.0218182	0.284615	0.372781	0.0112676	0.0106061	0.920354	0.17284	0.140921	0.267016	0.555556	0.257367	0.175532	0.432266	0.25665	0.477231	0.556757	0.445483	0.754808	0.205128	0.610329	0.290076	0.0749665	0.931677	0.0210158	0.00427655	0.00477327	0.724359	0.315789	0.225	0.698795	0.00348953	0.00854701	0.0285714	0.929899	0.0485437	0.00387973	0.00431965	0.00458716	0.00866551	0.384719	0.375	0.0957447	0.571503	0.00612245	0	0.00321027	0.00543478	0.841085	0.982143	0.953243	0.913636	0.930727	0.901099	0.00364431	0.494681	0.896067	0.00557461	0.00173913	0.0163818	0.00389408	0.920635	0.155571	0.00271493	0.00391645	0.972973	0.967647	0.00419413	0.00346021	0.184211	0.584	0.347015	0.107733	0.340314	0	0.154406	0.148581	0.0102775	0.0287582	0.925234	0.0704403	0	0.00529101	0.0348624	0.911265	0.913274	0.926589	0.0133333	0.10631	0.00635209	0	0.00718391	0.0319767	0.928571	0.0311284	0.00362757	0.00423729	0.00387409	0.00962861	0.951219	0.828746	0.00532946	0.0042796	0.932115	0.0125276	0.00660793	0.00477327	0	0.0223776	0.0587276	0.00479124	0.00353732	0.0111111	0.00186637	0.00345622	0.0116077	0.0534591	0.0152941	0.00780234	0.0125683	0.280632	0.437421	0.00795756	0.00268097	0.00581395	0.00365726	0.0151134	0.00591716	0.00844773	0.978261	0.0100503	0.0052687	0.00527241	0.00858704	0.00309598	0.126437	0.00251414	0.00367647	0.0125392	0	0.00471032	0	0.558901	0.146207	0.00298359	0.97067	0.931818	0.944223	0.906755	0.92844	0.752431	0.181102	0.0277778	0.0264784	0.0203224	0.00489896	0.0218543	0.00736544	0.943182	0.643914	0.216901	0.0249377	0.72	0.787825	0.00676027	0.00340522	0.135417	0.495556	0.801161	0.394231	0.815563	0.418502	0.883824	0.620219	0.877679	0.800948	0.00979752	0.176991	0.922619	0.791045	0.581722	0.00472519	0.00374532	0.0288066	0.00410172	0.0011325	0.915119	0.914851	0.902556	0.00468994	0.473177	0.294239	0.804416	0.696477	0.907692	0.366492	0.948624	0.00977995	0.0196507	0.00289017	0.00642398	0.0614525	0.846154	0.614379	0.0038548	0.00399202	0.916933	0.950739	0.857143	0.00405817	0.0311027	0.00382166	0.787466	0.936321	0.00790274	0.0280851	0.0643432	0.0452771	0.166667	0.0414798	0.00350877	0.792768	0.0714286	0.0169271	0.619318	0.663534	0.222222	0.138294	0.254601	0.413699	0.334641	0.889952	0.843434	0.938998	0.956951	0.00638298	0.00428571	0.00683761	0.444867	0.0145548	0.00431965	0.00884956	0.00127065	0.00361156	0.00699606	0.00229885	0.869888	0.955932	0.00495049	0.00575816	0.00338983	0.0056391	0.00789474	0.0246679	0.353414	0.36	0.0226612	0.891247	0.391837	0.0353909	0.0512821	0.011657	0.00348189	0.257985	0.233766	0.122822	0.0199521	0.596211	0.695167	0.748718	0.00519288	0.614173	0.418244	0.608696	0.887755	0.464692	0.555416	0.789773	0.722714	0.473684	0.00795229	0.00672043	0.0144509	0.89375	0.0058651	0	0.00141044	0.00429185	0.947791	0.934066	0.262411	0.181305	0.00340715	0.575342	0.899387	0.0582865	0.773927	0.0206897	0.0899235	0.29767	0.683486	0.00612089	0.954887	0.00261682	0.84375	0.811828	0.930353	0.849111	0.884637	0.859532	0.785978	0.810367	0.00521648	0.0025641	0.00829384	0.900783	0.00601751	0.00607287	0.00743494	0.00343938	0.0680796	0.180683	0.876232	0.787533	0.785349	0.864865	0.352179	0.231265	0.0299667	0.499632	0.781799	0.804569	0.884211	0.0888889	0.345021	0.00744417	0.00445104	0.925837	0.970999	0.00969305	0.0160772	0.0367793	0.00550206	0.0102516	0.0526316	0.475036	0.296375	0.264418	0.0874636	0.00291971	0.00730594	0.933735	0.921569	0.863636	0.00621118	0.00432432	0.407767	0.00489596	0.00501882	0.00166667	0.00453172	0.318021	0.00518135	0.00260078	0.944444	0.00523903	0.937113	0.0903614	0.626952	0.582245	0.0106383	0.00831734	0.103078	0.00495049	0.0060241	0.0598802	0.263328	0.0181818	0.00444115	0.216939	0.00516529	0.00807692	0.00255102	0.0793201	0.00408163	0.0016116	0.90864	0.0146561	0.00999546	0.0113314	0.00437158	0.00303721	0.72428	0.00243902	0.00760456	0.00824176	0.00508259	0.574468	0.00400802	0.00475867	0.915761	0.402477	0.742424	0.129981	0.0284698	0.00687715	0.00895355	0.0122888	0.0124708	0.695275	0.726214	0.380368	0.497561	0.895815	0.925593	0.793522	0.0988806	0.0222482	0.176471	0.00777202	0.272973	0.861217	0.478873	0.0025113	0.901299	0.94943	0.00610687	0.00313578	0.00668896	0.544118	0.0069808	0.00625	0.00603448	0.00731261	0.838384	0.923401	0.907767	0.0047619	0.00914077	0.00485437	0.00273224	0.8125	0.00571429	0.00376648	0.771186	0.0019802	0.0678295	0.00377358	0.00633484	0.0296425	0.921028	0.923445	0.913313	0.953688	0.946903	0.936508	0.0114155	0.0018357	0.00191939	0.919746	0.875	0.129657	0.0613208	0.826923	0.583333	0.301282	0.652174	0.772664	0.675367	0.924679	0.00453172	0.00703083	0.037037	0.00311332	0	0.00539374	0.00790514	0.00581184	0.00239808	0.0800356	0.667197	0.0269946	0.789735	0.00457038	0.248464	0.046875	0.0618637	0.00727273	0.409091	0.00288739	0	0.00606061	0	0.00323834	0.00816326	0.0177404	0.554441	0.0234375	0.00902527	0.40404	0.00306748	0.720588	0.928116	0.728972	0.805774	0.769118	0.865041	0.00127065	0.0203562	0.00414079	0.900783	0.0334646	0.798298	0	0.00289296	0.00576606	0.0418251	0.342556	0.0151007	0.954485	0.887931	0.943089	0.00911577	0.00721501	0.00717489	0.0724382	0.904564	0.96861	0.951835	0.864198	0.942222	0.00421743	0.281787	0.918644	0.00213106	0.00586756	0.29235	0.563694	0.0531809	0.0267309	0.00944669	0.618132	0.00672043	0.00307018	0.0206022	0.335302	0.288401	0.691613	0.254054	0.916667	0.485714	0.0641026	0.866848	0.59204	0.271605	0.00203252	0.731343	0.937096	0.958564	0.91555	0.918977	0.954545	0.842697	0.912371	0.00389408	0.00295203	0.00111857	0.0391705	0.0351967	0.00724638	0.00627353	0.00271739	0.540962	0.930667	0.0440341	0.0356898	0.0657143	0.00334896	0.907881	0.00586854	0.833656	0.00688073	0.0070922	0.139098	0.760324	0.065073	0.00639659	0.469697	0.279552	0.565771	0.184834	0.159304	0.00653595	0.957317	0.00368777	0.00609756	0.166667	0.864151	0.927609	0.0112903	0.566372	0.0937188	0.0047276	0.00343053	0.041021	0.180769	0.941678	0.15019	0.844444	0.918052	0.0102249	0.0045045	0.815107	0.846626	0.803461	0.809859	0.00466636	0.0481481	0.04	0.756098	0.132231	0.904393	0.936909	0.00764685	0.00821596	0.00457217	0.595779	0.676749	0.407125	0.236082	0.895425	0.11589	0.120805	0.00475436	0	0.0152551	0	0.945493	0.372464	0.0354478	0.867257	0.0580781	0.0142227	0.349138	0.293317	0.0102703	0.0251889	0.014486	0.497738	0.790146	0.0856833	0.00980392	0.946976	0.449129	0.00358423	0.00660905	0	0.930113	0.972656	0.949664	0.790909	0.00598802	0.532374	0.852259	0.420108	0.809917	0.00194175	0.0066385	0.00501074	0.884146	0.877358	0.014553	0.00323206	0.156286	0.772812	0.882957	0.0022779	0.008726	0.00344234	0.0227723	0.0083682	0.00925926	0.00719424	0.00776699	0.00313725	0.0126013	0.0821813	0.675556	0.210677	0.00613968	0.958951	0.89339	0.066416	0.808394	0.00482426	0.96134	0.804598	0.316327	0.520089	0.914894	0.438543	0.010929	0.0162907	0.811728	0.295316	0.143373	0.781982	0.52381	0.69	0.00578871	0.00265957	0.00750355	0.00400534	0.0465549	0.00547445	0.944186	0.962044	0.931507	0.965079	0.748634	0.855736	0.957865	0.914414	0.00473579	0.787234	0.00464846	0	0.646552	0.92437	0.954756	0.0079602	0.94148	0.298578	0.724947	0.00608643	0.478501	0.00548446	0.00865801	0.005	0.00374298	0.00787402	0.0636267	0.0206186	0.865882	0.694853	0.889384	0.210084	0.9325	0.121815	0.0425824	0.0059712	0.908802	0.894737	0.925373	0.0042065	0.00438789	0.430208	0.0104603	0.750284	0.878947	0.746193	0.336614	0.752322	0.00503202	0.00572519	0.352113	0.934307	0.974576	0.808889	0.0141903	0.010064	0.00722892	0.0245902	0.96	0.859223	0.959358	0.912162	0.104	0.18135	0.427928	0.317549	0.47619	0.742991	0.00322789	0.654255	0.732198	0.385856	0.786111	0.592308	0.00959233	0.172676	0.690122	0.00376506	0.915633	0.295775	0.420508	0.00609101	0.00864553	0.919753	0.578635	0.0621019	0.0168867	0.008726	0.00378251	0.00591017	0.166667	0.947286	0.657609	0.011396	0.00455235	0.923236	0.266409	0.00238663	0.00432069	0.416928	0.767979	0.166284	0.00332384	0.0430233	0.00591716	0.299926	0.0077427	0.22597	0.0145089	0.907129	0.764175	0.128788	0.762611	0.179487	0.933333	0.895248	0.943038	0.910035	0.888446	0.919492	0.892667	0.899761	0.829218	0.962857	0.00457317	0.0066305	0.0227273	0.0157116	0.0494506	0.0177384	0.539157	0	0.726272	0.494759	0.181631	0.292965	0.0280778	0.00846354	0.86789	0.308943	0.909469	0.893843	0.0064154	0.0463768	0.00377766	0.00505051	0.918493	0.00526039	0.650391	0.01726	0.00873362	0.0542169	0.11761	0.128474	0.847909	0.791045	0.00487211	0.0869565	0.197674	0.00244698	0.00958904	0.893805	0.96875	0.00424028	0.0131737	0.0038373	0.95625	0.003367	0.004	0.942191	0.00754717	0.00990099	0.00882353	0.158621	0.140888	0.0462428	0.473256	0.959016	0.949029	0.866477	0.0102041	0.0572792	0.00595238	0.00311203	0.0037037	0.0487365	0.00297619	0.849741	0.00573614	0.000927644	0.81978	0.00481232	0.00496689	0.0035524	0.973333	0.790045	0.641509	0.00474158	0.906504	0.00582242	0.221106	0.290402	0.354916	0.777174	0.14	0.160338	0.288557	0.225126	0.108478	0.16568	0.533981	0.0204943	0.00520833	0.00318037	0.900424	0.909292	0.964072	0.958154	0.5075	0.104806	0.0105042	0.719844	0.0123796	0.895742	0.851117	0.00606673	0.860849	0.924649	0.938503	0.372922	0.321709	0.133929	0.753472	0.76	0.610422	0.235644	0.243067	0.0133111	0.133758	0.713427	0.0710526	0.492849	0.111607	0.530907	0.127434	0.0204918	0.749175	0.581132	0.24933	0.445545	0.00830368	0.941423	0.0028911	0.707692	0.0707457	0.127507	0.11465	0.721094	0.536232	0.165138	0.0155902	0.153409	0.970149	0.132743	0.00554785	0.416667	0.337278	0.491443	0.0135747	0.00412088	0.00352113	0.748837	0.0413223	0.00869565	0.927536	0.862385	0.00698758	0.00994575	0.894231	0.870406	0.419108	0.166667	0.169737	0.00208914	0.441341	0.548904	0.0203822	0.0029985	0.00301659	0.0291971	0.00275989	0.00393701	0.00372578	0.00745898	0.00896861	0.0323887	0.324138	0.495614	0.00348189	0.0825688	0.00649351	0.00384615	0.00503778	0.929982	0.190374	0.368831	0.265152	0.118175	0.214286	0.668622	0.401869	0.0419847	0.225755	0.122195	0.324209	0.967742	0.028892	0.100622	0.927152	0.0692593	0.138498	0.00313152	0.0444444	0.00467017	0.00609756	0.0595745	0.0066357	0.00378549	0.00603622	0.361538	0.903226	0.00625903	0.0104322	0.00507812	0.0100402	0.085736	0.0017452	0.00816994	0.0027959	0.819296	0.845161	0.892308	0.920201	0.400356	0.0373134	0.00419287	0.0108696	0.879154	0.00662983	0.887574	0.100228	0.0288462	0.0910918	0.0738397	0.132209	0.082578	0.0693141	0.238727	0.942529	0.915254	0.00429185	0.879643	0.889831	0.868571	0.920408	0.00328299	0.91687	0.901065	0.0458081	0.0122324	0.303411	0.00721278	0.945455	0.00765632	0.714876	0.414141	0.174941	0.0544148	0.0088645	0.0105882	0.00531444	0.00248139	0.929782	0.92471	0.00437158	0.150641	0.5625	0.123596	0.0511111	0.416416	0.659722	0.753138	0.580208	0.00584795	0.971014	0.951857	0.913371	0.963528	0.00531209	0.960302	0.00454545	0.910603	0.972718	0.95814	0.90524	0.00371333	0.00433213	0.01736	0.127551	0.0128655	0.00609756	0.00214018	0.00450958	0.620902	0.00151286	0.943942	0.872483	0.872611	0.956661	0.955157	0.920792	0.0046729	0.00515464	0.937173	0.980916	0.959064	0.00336022	0.00132979	0.0558712	0.0869565	0.00807537	0.00478469	0.00294118	0.159931	0.853333	0.901961	0.95539	0.949367	0.966951	0.234504	0.291221	0.911392	0.716418	0.5	0.22345	0.509761	0.315234	0.339024	0.233161	0.535878	0.00795165	0.00475813	0.874041	0.946541	0.0534296	0.0171045	0.00525394	0.00892244	0.0441558	0.0199275	0.0102282	0.00715259	0.0105485	0.00568862	0.630752	0.75	0.417695	0.00503597	0.321962	0.471903	0.0951327	0.308081	0.425633	0.906801	0.00223214	0.346786	0.00768574	0.00165837	0.24115	0.0026455	0.00658762	0.00370645	0.00661959	0.0510783	0.258824	0.0992235	0.562274	0.565789	0.00477612	0.835616	0.93686	0.00316302	0	0.143478	0.947541	0.757862	0.00497894	0.00519481	0.692737	0.0293716	0.948433	0.807531	0.947106	0.970021	0.00712435	0.955414	0.00404676	0.008726	0.782849	0.862661	0.523118	0.632844	0.00216099	0.00528402	0.00790861	0.00495496	0.00504626	0.00392157	0.00298507	0.0039604	0.880626	0.00868726	0.710526	0.919416	0.961403	0.960905	0.94386	0.75641	0.0403168	0.00628931	0.107006	0.0233645	0.0208333	0.0232558	0.157754	0.4	0.267951	0.18018	0.44	0.0281052	0.0854701	0.304625	0.00717131	0.727711	0.811791	0.884802	0.852713	0.722639	0.448399	0.831633	0.236677	0.00817578	0.0147783	0.757282	0.935088	0.291545	0.0393013	0.828452	0.00674157	0.0123305	0.0110497	0.963636	0.107807	0.785942	0.139262	0.921875	0.851064	0.946479	0.00586854	0.768559	0.223301	0.00522778	0.0165913	0.694118	0.0043573	0.0605505	0.176265	0.573604	0.958879	0.391026	0.179775	0.0686275	0.00421053	0.00421348	0.93414	0.890756	0.916667	0.937255	0.902002	0.858025	0.00888231	0.00584795	0.00519211	0.00308261	0.846154	0.267822	0.00213371	0.047619	0.0661157	0.0689655	0.553254	0.00528169	0.730159	0.956522	0.069522	0.00405351	0.929539	0.965686	0.00512821	0.00322581	0.0058309	0.004019	0.00400534	0.00714286	0.25486	0.0515933	0.105871	0.817116	0.00875274	0.905251	0.00187266	0.792208	0.00430416	0.881376	0.917923	0.552553	0.449428	0.830621	0.00383509	0.189571	0.00326531	0.00296736	0.0149031	0	0.823529	0.900322	0.0215419	0.90528	0.733333	0.596721	0.131959	0.0126716	0.0618609	0.00564061	0.0139535	0.0131086	0.00478821	0.00333333	0.533333	0.00329188	0.00387597	0.00434783	0.00445434	0.00371747	0.00432666	0.937901	0.474227	0.0797836	0.0683349	0.0078534	0.935484	0.892617	0.00551471	0.932331	0.0343461	0.00267482	0.00242424	0.00554631	0.00409836	0.00344828	0.00724638	0.545969	0.734899	0.748889	0.0466926	0.020979	0.0566836	0.00651702	0.0091954	0.00359712	0.0056391	0.0247678	0.911392	0.94086	0.0224	0.185512	0.712329	0.0491803	0.112512	0.420455	0.913793	0.00388199	0.00422535	0.0151515	0.40678	0.647727	0.00864865	0.00821355	0.280702	0.0574163	0.00538721	0.00659631	0.060241	0.00502513	0.909091	0.938776	0.00683761	0	0.00250627	0.00402414	0.00388027	0	0.00562984	0.0046225	0.00950951	0	0.481959	0.00380228	0.0126829	0.925287	0.00669856	0.00489796	0.00443319	0.00641613	0.00777202	0.0272109	0.00615764	0.0713342	0.0122905	0.0137363	0.126882	0.0633147	0.012432	0.00566426	0.0191667	0.273684	0.682796	0.167939	0.00376058	0.303797	0.00314465	0.0052521	0.0367299	0.0324797	0.0555556	0.00517369	0.001853	0.00301205	0.0273752	0.00690608	0.867769	0.00601504	0.00572246	0.00525762	0.00485909	0.0078329	0.00327065	0.004111	0.0711864	0.00705882	0.00526316	0.0193548	0.0102669	0.00529101	0	0.0245902	0.33945	0	0.247392	0.980952	0.778609	0.0020202	0.00769231	0.114667	0.0454545	0.0382883	0.00680272	0.0096831	0.717268	0.185484	0.405751	0.0408163	0.00462963	0	0.00483092	0.383178	0.042328	0.271429	0.113697	0.00411523	0.284813	0.322314	0.488095	0.296474	0.0229508	0.174194	0.0622363	0.103261	0.160584	0.386243	0.254446	0.129283	0.10929	0.376344	0.0952381	0.148876	0.217771	0.20098	0.0606335	0.489758	0.264822	0.564885	0.233333	0.482412	0.445783	0.266667	0.190141	0.048913	0	0.103423	0.834933	0.161544	0.0113208	0.00441176	0.0105402	0.816667	0.210723	0.00714286	0.00683851	0.0033389	0.954937	0.776596	0.00770713	0.00503525	0.862745	0.0457774	0.0262948	0.255556	0.007109	0.07	0.387424	0.947826	0	0.00553403	0.0717949	0.0764873	0.00325733	0.162963	0.00995733	0.115406	0.0549828	0.18451	0.0106383	0.837121	0.00176678	0.00321957	0.00383142	0.776744	0.886667	0.0105634	0.443182	0.0131062	0.940874	0.0350109	0.00483092	0.397952	0.505747	0.103679	0.104869	0.00253165	0.00229253	0.00515844	0.011325	0.912338	0.396573	0.00927357	0.00265252	0.00660308	0.0056338	0.00962861	0.77193	0.698469	0.262821	0.0378007	0.651163	0.0208877	0.939394	0.00633312	0.0103493	0.0140845	0.0521042	0.00548628	0.0117253	0.00492005	0.00357782	0.0995542	0.136618	0.878546	0.360769	0.0494071	0.00454545	0.2032	0.0626478	0.956233	0.00713359	0.0044484	0.00275027	0.00695825	0.00813008	0.884477	0.0354331	0.00887574	0.00719424	0.0792453	0.681818	0.0293663	0.00419727	0.627907	0.00698603	0.00286533	0.0266667	0.45	0.00687285	0.518987	0.00435053	0.00367647	0.00227015	0.00366838	0.959459	0.00618238	0.00461894	0.114754	0.00461775	0.00392157	0.00336134	0.933333	0.883838	0.477419	0.342503	0.457594	0.427928	0.861723	0.86383	0	0.00479042	0.00908059	0.00346141	0.275689	0.962236	0.00303951	0.00390625	0.0137276	0.012931	0	0.011236	0.00385914	0.263547	0.000874126	0.00779221	0.0462963	0.0047619	0.00522952	0.289474	0.00419413	0.00721501	0.0233333	0.96395	0.882751	0.885057	0.00757576	0.0100756	0.97654	0.964286	0.9375	0.961905	0.00577558	0.0420406	0.0337553	0.00322878	0.859545	0.928726	0.00554017	0.00780031	0.466165	0	0.00595238	0.886134	0.770492	0.0874317	0.00896861	0.00231481	0.00613497	0.0305623	0.00573614	0.00932836	0.73201	0.884615	0.004002	0.00134048	0.022093	0.0120898	0.0806452	0.936	0.962963	0.0188679	0.004158	0.00653595	0.00740741	0.00341297	0.124088	0.978723	0.00735294	0.00470588	0.00322061	0.305361	0.0090045	0.00311526	0.00344709	0.0040107	0.202661	0.45889	0.00375235	0.0265957	0.861702	0.492154	0.803226	0.916667	0.00191205	0.195652	0.00247729	0.00718907	0.00346021	0.0103627	0.850679	0.00401741	0.89501	0.892308	0.95	0.967557	0.944842	0.0321285	0.00409277	0.00425985	0.144708	0.00529334	0.00471698	0.00494234	0.00188501	0.806061	0.00294551	0.633803	0.903846	0.909091	0.0136752	0.0288462	0.687764	0.887681	0.945455	0.00538793	0.00587544	0.645833	0.9375	0.0429043	0.909734	0.00456621	0	0.0016129	0.902655	0.842105	0.903125	0.0733453	0.225806	0.030303	0.0242105	0.00350754	0.153846	0.0398323	0.0497512	0.0878963	0.255255	0.151659	0.00380228	0.00419815	0.962302	0.304659	0.284404	0.0520607	0.217934	0.0254425	0.16568	0.747212	0.0054315	0.00726744	0	0.935484	0.00982318	0.00116009	0.964286	0.295082	0.00361991	0.23301	0.969231	0.00457317	0.00284495	0.00397501	0.00546448	0.253333	0.759519	0.815029	0.842333	0.00534601	0.926786	0.0377358	0.938356	0.885965	0.961353	0.0117371	0.0608519	0.0981997	0.907121	0.766917	0.252033	0.406277	0.00907912	0.00294985	0.481481	0.24	0.00672783	0.0257143	0.00381134	0.00326087	0.00706714	0.14433	0.628821	0.0341656	0.0278075	0.509406	0.589077	0.231132	0.00284293	0.00704935	0.274428	0.449275	0.444444	0.793625	0.00324675	0.00369004	0.0289855	0.131868	0.113095	0.00393314	0.0542453	0.0985401	0.162866	0.375235	0.361111	0.721538	0.335294	0.645833	0.0065445	0.0340909	0.954338	0.945455	0.00393701	0.00906002	0.00520833	0.0756881	0.703704	0.698413	0.0152672	0	0.338129	0.0738786	0.955224	0.0172414	0.0111111	0.776224	0.775573	0.967742	0.974359	0.572993	0.45175	0.69837	0.0125	0.00656934	0.0045045	0.892308	0.862275	0.918103	0.237329	0.228571	0.148014	0.795556	0.493092	0.0154083	0.171717	0.0191083	0.00439239	0.0246914	0.00273973	0.124551	0.917647	0.00541419	0.00546448	0.895349	0.0128755	0.688889	0.726496	0.826224	0.209809	0.00352113	0.00990991	0.036626	0.00564682	0.0499168	0.0822551	0.291566	0.027027	0	0.0614618	0.93552	0.0714286	0.760956	0.505827	0.0287179	0.017094	0.714286	0.930946	0.0967742	0	0.117647	0.00430108	0.00321337	0.00320513	0.924855	0.61838	0.00408163	0.000843882	0.0644172	0.286219	0.155102	0.0929204	0.107383	0.0345821	0.50152	0.155294	0.00930233	0.00787402	0.152493	0.00718686	0	0.037037	0.248227	0.832215	0.00680272	0.00721154	0.126394	0.08	0.298969	0.142029	0.0342205	0.0120192	0.0300207	0.00903614	0.0649652	0.0187793	0.592357	0.00396825	0.0103093	0.0221704	0.136187	0.781971	0.779817	0.508671	0.902564	0.0033557	0.00658436	0.00813862	0.0106762	0.603352	0.920635	0.785714	0.952096	0.133333	0.03125	0.945946	0.0220994	0.0040783	0.00243902	0.442857	0.878049	0.608491	0.865169	0.913174	0.0167224	0.00913242	0.00843091	0.951807	0.00461361	0.00172712	0	0.0034662	0.00552923	0.00529101	0	0.00716846	0.959538	0.00540541	0.931298	0.00587199	0.00378788	0.026178	0.86087	0.00545455	0.00692042	0.82381	0.936441	0.897799	0.895833	0.00719424	0.00641458	0.0791667	0.71374	0.00470219	0.00721154	0.00229358	0.003125	0.076429	0.139896	0.833333	0.90535	0.669463	0.603604	0.00630252	0.00731707	0	0.985437	0.848485	0.0634921	0.917098	0.268551	0.0555556	0.00230415	0.416149	0.112613	0.00799087	0.931733	0.90241	0.00674536	0.00426076	0.015625	0.820031	0.906806	0.949367	0.941176	0.922737	0.928058	0.967742	0.259259	0.805439	0.83274	0.941176	0.9	0.959292	0.977099	0.801354	0.00229885	0.157658	0.939189	0.0357143	0.0119048	0.0121335	0.0309278	0.726316	0.944444	0.948718	0.00558036	0.0027533	0.00613497	0.0267857	0.824324	0.957364	0.00378215	0.246753	0.0508982	0	0	0.0241935	0.513245	0.683511	0.0786517	0.0463458	0.0762712	0	0.0251509	0.0280528	0.0194805	0.00690846	0.701117	0.733234	0.00667161	0.916376	0.0327869	0.953271	0.927653	0.603896	0.00176211	0.0268817	0.964286	0.627119	0.647619	0.0765512	0.189509	0.179577	0.052356	0.166324	0.0324675	0.0258512	0.210063	0.0111111	0.464646	0.798319	0.864407	0.480874	0.754717	0.0147783	0.665217	0.5625	0.255981	0.163474	0.868852	0.491379	0.00952381	0.00533808	0	0.0411141	0.87963	0.00437637	0.716912	0.645902	0.008	0.888889	0.864198	0.0121951	0.352113	0.833333	0.788889	0.970492	0.956098	0.911765	0.304918	0.949153	0.781155	0.932292	0.785235	0.890909	0.657224	0.453846	0.169312	0.877419	0.00653595	0.00653595	0.781369	0.728929	0.925926	0.944444	1	0.571429	0.274319	0.0191847	0.0978261	0.965517	0.759399	0.948052	0.00332226	0.927007	0.828794	0.916847	0.675	0.874095	0.781421	0.65127	0.492228	0.794702	0	0.013245	0.834123	0.461988	0.800813	0.947368	0.940639	0.613861	0.312932	0.347458	0.333007	0.476309	0.390135	0.498385	0.413509	0.549327	0.361144	0.750983	0.328947	0.714286	0.321053	0.556391	0.154555	0.937768	0.919505	0.918103	0.950348	0.965517	0.476476	0.00376884	0.746377	0.228261	0.153623	0.442424	0.130435	0.468254	0.0960699	0.241379	0.868996	0.0638298	0.941176	0.950202	0.106053	0.00340715	0.945455	0.380952	0.634845	0.0992908	0.530864	0.327684	0.319012	0.216524	0.568627	0.194915	0.237113	0.355769	0.373089	0.638889	0.569444	0.491557	0.508065	0.52	0.781395	0.62013	0.409091	0.870588	0.279514	0.674267	0.658228	0.571823	0.980769	0.936396	0.956398	0.950644	0.902561	0.914286	0.489007	0.00669216	0.126214	0.930807	0.952381	0.95535	0.952206	0.950089	0.87218	0.829493	0.953697	0.306228	0.348243	0.393805	0.0601533	0.405405	0.345865	0.00842697	0.00896861	0.893805	0.907781	0.862385	0.809066	0.900433	0.00343474	0.200599	0.922747	0.489796	0.846875	0.273243	0.748031	0.907407	0.741117	0.119565	0.00763359	0.00746269	0.0040568	0.15493	0.261438	0.531603	0.566667	0.41129	0.381215	0.233377	0.0625	0.292517	0.0271318	0.034188	0.517241	0.491754	0.238501	0.35109	0.212121	0.32197	0.0743405	0.0694568	0.133043	0.115957	0.858885	0.445161	0.287785	0.32687	0.0718294	0.530172	0.560859	0.0834065	0.0807692	0.180751	0.00212314	0.211144	0.939394	0.940955	0.842105	0.0421893	0.0625	0.710938	0.697368	0.708464	0.638889	0.90678	0.918803	0.949153	0.812081	0.953846	0.917989	0.852941	0.244726	0.933333	0.947712	0.932653	0.954545	0.00551471	0.969697	0.894444	0.0687773	0.114754	0.091354	0.0765027	0.187069	0.650206	0.412804	0.452229	0.395522	0.115044	0.0239852	0.411852	0.106383	0.158915	0.437071	0.938182	0.0702341	0.726027	0.258065	0.0599251	0.0547945	0.0741107	0.179954	0.156627	0.520958	0.219512	0.00883838	0.120063	0.93494	0.749049	0.690265	0.504425	0.726562	0.695122	0.573248	0.552083	0.464724	0.879499	0.725951	0.361111	0.335294	0.901167	0.163889	0.0977702	0.549587	0.444828	0.240185	0.489552	0.904762	0.477411	0.426621	0.554054	0.37785	0.113903	0.514852	0.0267559	0.147826	0.137566	0.619718	0.589041	0.684211	0.330827	0.249097	0.211382	0.635258	0.847036	0.865796	0.968254	0.892274	0.719174	0.873116	0.953781	0.904255	0.90824	0.954861	0.732824	0.916183	0.895404	0.912409	0.946796	0.895522	0.970075	0.0794798	0.254647	0.0110847	0.00395883	0.0172414	0.893258	0.216117	0.826822	0.381625	0.5759	0.3951	1	0.163846	0.0038373	0.0153664	0.927049	0.886555	0.131474	0.836364	0.716258	0.546296	0.737127	0.935484	0.762463	0.137566	0.0619835	0.93531	0.955902	0.934866	0.00331785	0.00626305	0	0.851351	0.882023	0.0501567	0.959169	0.368534	0.887097	0.930672	0.790143	0.862385	0.886435	0.0138037	0.883333	0.90678	0.929746	0.945455	0.0451128	0.4	0.022869	0.874539	0.940397	0.391753	0.866667	0.897959	0.906977	0.765743	0.00650406	0.950767	0.661157	0.124654	0.0283019	0.511364	0.642424	0.00728597	0.874621	0.937864	0.00464396	0.00181818	0.00806452	0.889706	0.899083	0.0833333	0.00873999	0.36858	0.151323	0.520343	0.118022	0.00977995	0.00666667	0.87061	0.00580645	0.0384068	0.977273	0.00582751	0.0051526	0.0145631	0.145142	0.0020284	0.00880282	0.0073026	0.00619195	0.00837989	0.00819156	0.0037797	0.00595238	0.00215285	0.00943396	0.00383632	0.00280636	0.145	0.934959	0.96005	0.976285	0.00256786	0.477273	0.334608	0.959391	0.819549	0.909314	0.136555	0.00555556	0.621622	0.00717405	0.00409836	0.00813008	0.00250941	0.00248139	0.00369174	0.0434783	0.94375	0.785441	0.0424448	0.192192	0.0628272	0.203913	0.127785	0.313091	0.192269	0.734525	0.188073	0.513666	0.186957	0.240479	0.651064	0.864516	0.00360036	0.0083682	0.00310146	0.00480439	0.00420168	0.00205339	0.00473588	0.00757576	0	0.00683371	0.00321543	0.00733138	0.00810373	0.957944	0.935622	0.253968	0.00481928	0.0425532	0.00400534	0.0059727	0.708207	0.145511	0.00242645	0.850649	0.34773	0.909605	0.914179	0	0.0517241	0.278049	0.932584	0.0142666	0.429635	0	0.0456026	0.0034965	0.00210637	0.00240964	0.77686	0.94486	0.832734	0.0550661	0.698113	0.848485	0.444444	0.703349	0.854486	0.5625	0.460749	0.00624025	0.00554435	0.00794913	0.71276	0.827709	0.706646	0.822934	0.718239	0.953704	0.00662879	0.00260146	0.854177	0.559727	0.00462963	0.987342	0.81388	0.00275103	0.00439078	0.589041	0.0315186	0.0742779	0.940945	0.948148	0.93007	0.835714	0.623188	0.0695652	0.0707547	0.488	0.0450237	0.865741	0.730159	0.660194	0.0214286	0.00530973	0.0559211	0.00193798	0.430769	0.310782	0.0710506	0.239437	0.358127	0.0164609	0.267726	0.0625	0.031746	0.142857	0.0360892	0.693431	0.0583333	0.444444	0.588235	0.967417	0.951531	0.976331	0.368421	0.5375	0.681342	0.920863	0.409692	0.832853	0.0937973	0.760671	0.314286	0.780822	0.0986301	0.881901	0.82029	0.727273	0.807407	0.955099	0.0454545	0.559702	0.424116	0.58794	0.0169051	0.960345	0.919041	0.915918	0.289673	0.940711	0.936451	0.0583658	0.936	0.934936	0.891148	0.961433	0.957983	0.958688	0.965861	0.9625	0.671717	0.961039	0.952906	0.936937	0.93007	0.606673	0.0127737	1	0.979592	0.940397	0.00373134	0.0926518	0.399225	0.523207	0.673884	0.648084	0.893878	0.896226	0.938567	0.305344	0.614108	0.538723	0.4375	0.85022	0.425641	0.773109	0.451923	0.59171	0.804734	0.4	0.266904	0.555166	0.016142	0.534653	0.538745	0.39759	0.12	0.5	0.238482	0.784053	0.529412	0.130612	0.960938	0.878788	0.950877	0.942857	0.929961	0.869835	0.181644	0.0337553	0.876923	0.539877	0.0157233	0.937209	0.938606	0.225352	0.239826	0.962931	0.917098	0.920635	0.985714	0.925234	0.808511	0.957468	0.898551	0.343434	0.948052	0.390681	0.872131	0.254438	0.897436	0.950681	0.895636	0.949904	0.0273224	0.00517799	0.632458	0.475655	0.901088	0.892517	0.813953	0.922667	0.475779	0.853717	0.680412	0.929119	0.833333	0.841716	0.579572	0.961538	0.904575	0.869654	0.600671	0.00340715	0.916667	0.84331	0.616216	0.00710164	0.207161	0.786003	0.638889	0.744186	0.648438	0.250464	0.826087	0.420898	0.00451807	0.00680272	0.735683	0.00410256	0.00134228	0	0.649398	0.57732	0.286136	0.758929	0.886076	0.709821	0.00930233	0.858456	0.955056	0.74581	0.764331	0.542253	0.781429	0.0201005	0.730964	0.0588235	0.303303	0.576923	0.609375	0.433333	0.404255	0.377907	0.259259	0.0673077	0.334204	0.0714286	0.128492	0.879699	0.170543	0.939935	0.90146	0.801724	0.911135	0.837931	0.908683	0.953975	0.701389	0.721501	0.01983	0.01287	0.948161	0.0932836	0.838655	0.704601	0.939732	0.0703518	0.854839	0.0102041	0.949612	0.887043	0.953008	0.900763	0.113208	0.215517	0.603376	0.807487	0.26223	0.287411	0.974	0.0650602	0.482072	0.757895	0.935329	0.0857763	0.638376	0.902527	0.97093	0.809524	0.0588235	0.108696	0.00666667	0.8125	0.73545	0.0694981	0.938944	0.912621	0.418157	0.0153061	0.926613	0.00716479	0.831541	0.758621	0.94702	0.87788	0.918728	0.910909	0.949275	0.289855	0.76648	0.663366	0.0015186	0.00776915	0.934959	0.626838	0.140127	0.964029	0.939597	0.959843	0.971299	0.961538	0.819588	0.899676	0.155963	0.928571	0.965937	0.384615	0.326531	0.923841	0.00693374	0.888112	0.67284	0.602484	0.170681	0.155308	0.0220083	0.525862	0.00588235	0.374083	0.939177	0.958668	0.884914	0.938889	0.00742009	0.378151	0.00581621	0.900826	0.00595238	0.060207	0.0992366	0.486207	0.815916	0.946867	0.962199	0.00435219	0.163695	0.0963195	0.0819234	0.166667	0.0063593	0.00149925	0.00278552	0.00445931	0.0052691	0.00419507	0.87037	0.962264	0.00410678	0.00488202	0.00847458	0.0194675	0.156743	0.592033	0.0070086	0.829214	0.871245	0.868222	0.0659236	0.651515	0.363192	0.372881	0.567568	0.154891	0.681864	0.0423901	0.85205	0.711538	0.801083	0.0789574	0.7975	0.793075	0.766063	0.897507	0	0.00622837	0.835249	0.637555	0.298643	0.887828	0.970833	0.922616	0.952159	0.95873	0.00362757	0.020531	0.00277008	0.00787402	0.95679	0.00467508	0.910132	0.893939	0.17677	0.0399202	0.00370142	0.00508906	0.940104	0.00532319	0.883333	0.878788	0.822081	0.735537	0.655052	0.0782081	0.907097	0.714571	0.0305011	0.88	0.659574	0.045204	0.00422297	0.00620604	0.0131579	0.957282	0.948684	0.956835	0.853448	0.868552	0.932766	0.864162	0.783717	0.762712	0.00482574	0.804598	0.00704225	0.847826	0.929993	0.814815	0.00390625	0	0.00489796	0.0195695	0.00466563	0.00654308	0.00668338	0.198962	0.935185	0.00365497	0.00395062	0.875217	0.693157	0.610738	0.00553797	0.95	0.00680272	0.862717	0.666667	0.853933	0.948	0.966102	0.807377	0.0424877	0.00471204	0.00462963	0.510763	0.0070922	0.722426	0.915811	0.00504796	0.00429185	0.00363636	0.783133	0.00510204	0.00326797	0.00988468	0.14128	0.461728	0.809524	0.00542438	0.00862069	0.9	0	0.00480349	0.00303398	0.605263	0.979592	0.94898	0.947154	0.601227	0.939583	0.957169	0.003125	0.822289	0.929664	0.367742	0.64557	0.0472417	0.00558971	0.130252	0.887363	0.00471451	0.654391	0.240506	0.0069242	0.0942127	0.892523	0.0133156	0.00348028	0.00114286	0.0430697	0.0125918	0.15	0.00642148	0.00209644	0	0.0226454	0.00361882	0.00108342	0.0436654	0.00630694	0.00399202	0.880741	0.973333	0.00390734	0.00738007	0.028972	0.717391	0.00544267	0	0.964706	0.926667	0.251618	0.51	0.519444	0.611872	0.849003	0.830189	0.661098	0.0034965	0.00527108	0.006241	0.82963	0.922807	0.492462	0.471545	0.870209	0.00372787	0.00170648	0.947146	0.00338792	0.0144737	0.0128586	0.952522	0.774146	0.863636	0.603321	0.614458	0.311828	0.0360825	0	0.888889	0.704545	0.337838	0.863216	0.0227273	0.0312076	0.00465116	0.697248	0.839925	0.65812	0.893023	0.9701	0.953333	0.00264901	0.931907	0.00314861	0.00738007	0.949896	0.951466	0.00316957	0.0121655	0.18593	0.00579151	0.0768698	0.309859	0.665595	0.0108424	0.864198	0.0729167	0.57619	0.724868	0.590147	0.135849	0.876214	0.604396	0.903704	0.913979	0.846791	0.762279	0.295624	0.00533333	0.00667939	0.0322457	0.975	0.163243	0.00402994	0.00423729	0.00561798	0.00790514	0.653846	0.00654664	0.00600801	0.0165017	0.965986	0.891892	0.0096	0	0	0.0045489	0.0094007	0.0150943	0.0948905	0.228125	0.304428	0.205479	0.544974	0.842402	0.964602	0.672662	0.619621	0.0650529	0.0288462	0.08	0.0031746	0.0736544	0.223796	0.549039	0.0028436	0.0113177	0.0061237	0.00618921	0.0648649	0.0379747	0.0891608	0.965035	0.323699	0.922395	0.00913242	0.0158416	0.834171	0.628112	0.952103	0.00524738	0.0819672	0.00404858	0.745283	0.929134	0.00140647	0.780702	0.0124069	0.072327	0.0247059	0.010772	0.00961538	0.00442478	0.00247934	0.0489796	0.866286	0.871985	0.922078	0.00423012	0.0881175	0.547703	0.962145	0.00464037	0.166867	0.0125839	0.0181324	0.95935	0.00765156	0.00420329	0.00689655	0.981481	0.931874	0.912892	0.873656	0.00200884	0.730159	0.797468	0.00440917	0.00340136	0.716418	0.030083	0.00501002	0.660317	0.0123457	0.00282486	0.00371195	0.565826	0.896552	0.444444	0.0162602	0.00510576	0.232416	0.00209205	0.0056872	0.0537634	0.00397614	0.00433369	0.80678	0.221939	0.0043956	0.365854	0.469136	0.00380711	0.00396196	0.0481481	0.195903	0.926657	0.0413223	0.00371058	0.00284091	0.00810811	0.0804598	0.00576923	0.344294	0.00499643	0.653846	0.896321	0.921659	0.93617	0.164912	0.0232323	0.934276	0.635135	0.93865	0.0530303	0.8003	0.756007	0.80678	0.580729	0.608333	0.834764	0.809524	0.304762	0	0.0126939	0.702726	0.867031	0.136646	0.115702	0.923077	0.937166	0.96656	0.889831	0.00112233	0.00369959	0.3	0.12037	0.888011	0.00484262	0.0088968	0.0246154	0.0320122	0.0105634	0.214286	0.238095	0.846626	0.89898	0.95986	0.910345	0.0103226	0.647059	0.0959233	0.637681	0.217822	0.16044	0.609375	0.020339	0.943396	0.866667	0.00594884	0.00793651	0.865474	0.782998	0.0146341	0.0258964	0.825137	0.715535	0.0262467	0.0135338	0.840909	0.030888	0.736518	0.324242	0.0147059	0.447796	0.0810811	0.81295	0.153409	0.456014	0.00407558	0.00799574	0.00508475	0.00590551	0.38961	0.0154242	0.532097	0.305755	0.683333	0.00323625	0.897547	0.0223097	0.0792164	0.174797	0.288793	0.155238	0.00306212	0.95082	0.00417141	0.00849257	0.934426	0.885387	0.938931	0.215017	0.00546448	0.942308	0.921325	0.640884	0.15861	0.0500759	0.832898	0.910959	0.932153	0.00113122	0.0420561	0.0104231	0.00696056	0.00732443	0.814286	0.00249377	0.062069	0.847166	0.85	0.188119	0.354167	0.975	0.0026455	0.00224467	0.0184729	0.378251	0.00425532	0.00760043	0.00683995	0.00240385	0	0.0145985	0.0255048	0.798165	0.959479	0.895366	0.450766	0.567901	0.169014	0.695177	0.840909	0.234973	0.069697	0.00502513	0.195335	0.58042	0.0982143	0.866667	0.872727	0.149351	0.00408163	0.929635	0.907563	0.137931	0.00886918	0.732394	0.425	0.741313	0.896024	0.863768	0.886872	0.425197	0.604396	0.856574	0.00497925	0.00331675	0.0052356	0.0416667	0.685714	0.00547945	0.00464037	0.752688	0.661538	0.743243	0.870722	0.808219	0.918605	0.910448	0.15	0.056872	0.477509	0.711207	0.923157	0.342857	0.268116	0.838109	0.893376	0.0393258	0.227027	0.00294985	0.00383877	0.00843882	0.0120664	0.903226	0.764706	0.846154	0.918367	0.00302419	0.00840336	0.509881	0.202055	0.910112	0.00564972	0	0.00308642	0.453782	0.00899281	0.0163934	0.00603622	0	0.915802	0.122222	0.0138741	0.0136986	0.912	0.454327	0.167241	0.906516	0.428571	0.914286	0.00279916	0.0120846	0.00555556	0.00374065	0.00478469	0.944444	0.939451	0.029703	0	0.912451	0.942408	0.00534351	0.000709723	0.00592593	0.709571	0.00478469	0.720524	0.960317	0.00674536	0.00504686	0.00105485	0.00584795	0.0126812	0.00379572	0.699275	0.772727	0.110626	0.488024	0.00524738	0.00262812	0.00371747	0.010846	0.960526	0.133523	0.928571	0.120968	0.0074565	0.163175	0.978261	0.00631579	0.831804	0.921875	0.933962	0.971014	0.509804	0.532	0.792517	0.936772	0.631922	0.956989	0.00724638	0.0559006	0.70229	0.84375	0.735849	0.129825	0.924843	0.00535236	0.00408998	0.00625782	0.96	0.938312	0.954262	0.101149	0.00746733	0.913282	0.896	0.00347222	0.00978474	0.947674	0.00673401	0.0112233	0.116601	0.786667	0.918367	0.923469	0.716418	0.927536	0.980861	0.935323	0.972172	0.821946	0.141243	0.643411	0.72754	0.244898	0.598131	0.650685	0.57	0.262222	0.547445	0.846154	0.948413	0.00544959	0.0912933	0.013382	0.00669643	0	0.934192	0.921429	0.00411523	0.431373	0.918239	0.757862	0.578947	0.0909091	0.966942	0.962264	0.56	0.112782	0.261905	0.028169	0.850746	0.857143	0.234456	0.0357143	0.261183	0.622951	0.844828	0.416667	0.0433673	0.013468	0.00822481	0.833333	0.896875	0.914454	0.705263	0.937309	0.12285	0.219697	0.0181219	0.681223	0.533333	0.934545	0.0029976	0.00601504	0.310294	0.0078329	0.435323	0.818182	0.784672	0.9176	0.912752	0.520134	0.0940171	0.00980392	0.00824985	0.0114943	0.00741586	0.0091623	0	0.00903614	0.00400802	0	0.622755	0.0614525	0.00580046	0.00636537	0.118151	0.0845771	0.133803	0.0919199	0.126437	0.0988372	0.365079	0.0121951	0.4	0.990654	0.925676	0.959732	0.761905	0.953333	0.91133	0.0180505	0.940397	0.968553	0.682353	0.00592812	0.350538	0.438163	0.0926756	0.582511	0.402367	0.889189	0.955584	0.216393	0.835616	0.527778	0.906832	0.922018	0.987124	0.926293	0.724638	0.935135	0.97561	0.923507	0.951754	0.940252	0.858824	0.76087	0.852941	0.916318	0.909091	0.800687	0.849587	0.757256	0.948718	0.974359	0.00286944	0	0.851064	0.943485	0.972393	0.165094	0.915576	0.938272	0.906977	0.441989	0.795276	0.231343	0.673267	0.0222222	0.283333	0.539033	0.853659	0.8003	0.761261	0.919048	0.189655	0.162025	0.531532	0.89441	0.930769	0.882353	0.912017	0.317073	0.170732	0.355748	0.186813	0.670886	0.140625	0.142857	0.262335	0.349882	0.2	0.398104	0.794118	0.433333	0.978417	0.935698	0.962264	0.943089	0.923077	0.927614	0.965065	0.961983	0.981627	0.974504	0.838542	0.990566	0.136232	0.00449944	0.378505	0.0109091	0.230323	0.710744	0.550459	0.193424	0.193548	0.234043	0.00247525	0.00643087	0.566766	0.795812	0.488834	0.828358	0.0710059	0.665339	0.430085	0.425856	0.95549	0.0775862	0.690377	0.8375	0.933598	0.824405	0.606469	0.901408	0.0102041	0.0106007	0.392523	0.734513	0.00884956	0.115607	0.720588	0.780142	0.707254	0.774775	0.940909	0.00444444	0.859079	0.940476	0.807617	0.904564	0.872063	0.919094	0.88964	0.857998	0.752294	0.0844794	0.913043	0.84	0.00131062	0.929385	0.870763	0.947785	0.903361	0.792627	0.806094	0.837209	0.916567	0.957983	1	0.954439	0.883598	0.932793	0.970297	0.128514	0.00315457	0.678571	0.648855	0.963731	0.89372	0.909959	0.00460829	0.00750341	0.00952381	0.884244	0.00518807	0.0152381	0.591463	0.109925	0.522207	0.612245	0.939394	0.61809	0.00481232	0.568965	0.551237	0.602778	0	0.950495	0.284483	0.858696	0.461988	0.473118	0.466667	0.448203	0.0572312	0.175824	0.025788	0.0189857	0.135977	0.811037	0.20197	0.965909	0.970149	0.00518941	0.00420168	0.00414651	0.0115607	0.00513573	0.975701	0.954758	0.933202	0.000702247	0.0014245	0.0439699	0.00471698	0.00680851	0.00557103	0.00737619	0.346812	0.13474	0.927711	0.976676	0.885417	0.393959	0.974359	0.056338	0.978723	0.636364	0.328255	0.0486111	0.0934394	0.0294542	0.0656358	0.816794	0	0.364384	0.765896	0.781086	0.237864	0.930886	0.813559	0.79073	0.00275103	0.0131234	0.00192431	0.609195	0.371429	0.500533	0.00886918	0.0268657	0.382653	0.899699	0.936508	0.340659	0.216134	0.745981	0.978723	0.911111	0.971429	0.791946	0.814627	0.0168961	0.588889	0.520979	0.648318	0.397709	0.00533333	0.403125	0.464567	0.916744	0.0358056	0.813471	0.204208	0.0744921	0.305419	0.699153	0.661017	0.647222	0.434091	0.660606	0.261128	0.656805	0.366397	0.399123	0.555844	0.382129	0.503254	0.181102	0.234694	0.150327	0.186047	0.26455	0.0722892	0.146667	0.21229	0.585916	0.154013	0.514815	0.158416	0.72549	0.410256	0.242105	0.201954	0.388368	0.146789	0.1	0.0625	0.167428	0.575556	0.552595	0.414747	0.0722892	0.5	0.471831	0.0807522	0.846667	0.951456	0.779793	0.944976	0.912983	0.901639	0.926316	0.910053	0.929054	0.996283	0.86758	0.0188679	0.941176	0.924752	0.738095	0.912252	0.953522	0.6	0.77693	0.818849	0.949749	0.907407	0.834034	0.868502	0.920321	0.777409	0.285714	0.0142518	0.437143	0.673412	0.459799	0.203407	0.321839	0.703911	0.175879	0.00342173	0.0028169	0.189189	0.0916031	0.00381033	0.577253	0.136364	0.403226	0.136364	0.360324	0.288911	0.0324385	0.304795	0.393393	0.00277521	0.75	0.130435	0.253608	0.445233	0.233871	0.156898	0.002331	0.21875	0.0746269	0.0146628	0.0923077	0.125	0.103704	0.644809	0.0587084	0.0310078	0.275362	0.255319	0.233333	0.912088	0.00621762	0.863636	0.94385	0.960526	0.7	0.888268	0.00497512	0.480952	0.564103	0.488669	0.894737	0.75102	0.878049	0.878049	0.906977	0.219178	0.918495	0.129909	0.520548	0.324607	0.865063	0.907484	0.0744186	0.93617	0.905738	0.955882	0.922414	0.927928	0.00853659	0.00383142	0.00562588	0.708475	0.52071	0.00672646	0.91453	1	0.852941	0.952381	0.901163	0.13834	0.958984	0.00380228	0.8	0.0106383	0	0.00470711	0.0597484	0.0217391	0.84689	0.619048	0.140127	0.887218	0.425311	0.103858	0.685127	0.832487	0.918534	0.753281	0.0152838	0.00369004	0.00766703	0.942857	0.807494	0.536585	0.403292	0.764957	0.122768	0.00606061	0.738372	0.970588	0.765957	0.819149	0.923488	0.121951	0.162791	0.725389	0.923232	0.921182	0.934211	0.897436	0.800971	0.883547	0.473024	0.909747	0.64742	0.117329	0.873016	0.932836	0.934673	0.982456	0.00673401	0.599621	0.806413	0.393881	0.458333	0.328	0.712846	0.323383	0.907563	0.72	0	0.756364	0.00183234	0.736	0	0.104281	0.696078	0.0862069	0.584615	0.743243	0.856256	0.718121	0.861202	0.670892	0.470588	0.795164	0.6	0.677083	0.369891	0.828729	0.474308	1	0.0085197	0.0445344	0.0571749	0.639706	0.905263	0.935294	0.0182724	0.790677	0.93038	0.54902	0.129032	0.982759	0.947149	1	0.157895	0.126087	0.161248	0.256573	0.261538	0.431818	0.733333	0.642857	0.886364	0.821429	0.320513	0.181818	0.147059	0.0743802	0.108262	0.126126	0.404255	0.0146699	0.436644	0.230769	0.463095	0.034965	0.395531	0.12	0.689394	0.485915	0.10687	0	0.0735294	0.52809	0.00547645	0.0139373	0.00262123	0.0130293	0.956522	0.94832	0.00299401	0.00312012	0.00327869	0.858108	0.939873	0.635739	0.23356	0.0169492	0.00657895	0.645283	0.393939	0.804645	0.61039	0.00790514	0.0695652	0.856574	0.851064	0.0740741	0.0441176	0	0.731429	0.868233	0.755952	0.770161	0.0299401	0.0059312	0	0.000904159	0.00327654	0.0266667	0.0058427	0.722008	0.833333	0.156951	0.818965	0.00119332	0.00168256	0.00641026	0.0868056	0.706186	0.111111	0.00571429	0.00527009	0.0376712	0.233577	0.904762	0.0569106	0.0315682	0.00456621	0.551724	0.745955	0.647815	0.629091	0.00462963	0.61326	0.511834	0.00234742	0.643939	0.00598802	0.015528	0.866848	0.806897	0.199042	0.888889	0.91129	0.947132	0.940678	0.524823	0.904306	0.0580913	0.85034	0.867792	0.915144	0.77439	0.927039	0.617284	0.888889	0.879599	0.89538	0.961023	0.952258	0.95641	0.00392413	0.00854701	0.00253004	0.0149875	0.910714	0.963303	0.00331126	0.00499773	0.00454545	0.927711	0.795181	0.003998	0.00425532	0.117994	0.946541	0.938869	0.912088	0.928571	0.911765	0.937008	0.886809	0.37218	0	0.00216216	0.488889	0.0384615	0.710037	0.768715	0.18107	0.923077	0.402985	0.697647	0.894737	0.00787746	0.985507	0.72	0.108108	0.95092	0.569697	0.00378501	0.00387597	0.00537875	0.0232558	0.943522	0.258741	0.00273973	0	0.00560448	0.010989	0.0322581	0.847222	0.0621556	0.00397219	0.800439	0.00382263	0.00601375	0.00465116	0.588235	0.00444901	0.682171	0.829146	0.675573	0.672269	0.0289855	0.923767	0.0146359	0.0027027	0.100932	0.149002	0.871961	0.489933	0.00617284	0.868421	0.0122164	0.00382128	0.00304414	0.210608	0.4	0.00310881	0.0339943	0.00528701	0.00435161	0.00646552	0.849558	0.00258398	0.00481541	0.109155	0.825217	0.785408	0.14486	0.00577082	0.00925926	0.00567376	0.39441	0.128049	0.00656814	0.00836551	0.00864198	0.00460829	0.356061	0.0238095	0.00615764	0.876117	0.283886	0.269076	0.440023	0.00555556	0.00634249	0.00608519	0	0.0050077	0.00506187	0.00539854	0.00338001	0.71885	0.855072	0.150582	0.00258398	0.00577008	0.0688889	0.0346667	0.00169924	0.00461361	0.850671	0.0026264	0.00655738	0.00328947	0.636103	0.00275862	0.00335121	0.00414365	0.00158228	0.347222	0.0566038	0.0245399	0.00570342	0.00483676	0.0424779	0.106509	0.77551	0.935743	0.754839	0.566327	0.0555556	0.71831	0.0239234	0.002442	0.00864362	0.00552105	0.708333	0.862069	0.338843	0.552511	0.221374	0.0100457	0	0.00537222	0.00126263	0.00500751	0.005	0.129278	0.00634417	0.00593472	0	0.00670691	0.69697	0.25	0.582278	0.672414	0.00312891	0.00304878	0.00813743	0	0.736364	0.00534188	0.0117474	0.00436681	0.00283286	0.225908	0.933333	0.0437158	0.89	0.00598802	0.705882	0.00214286	0.922306	0.00479616	0.182731	0.943396	0.831461	0.819277	0.7875	0.92	0.003861	0.939525	0.00647249	0.00458365	0.004772	0.0033557	0.960227	0.00501393	0.0204842	0.00298686	0.00208594	0.00232019	0.0107527	0.00483092	0.00433369	0.00188324	0.0113636	0.00620664	0.952991	0.0125786	0.0027972	0	0.073107	0.112329	0.0133333	0.0748219	0.0610194	0.0212766	0.0141643	0.00525677	0.638767	0.00359066	0.00659077	0.88601	0.940678	0.0121739	0.00665779	0.0145455	0.00618557	0.00893522	0.0037037	0.00328731	0.0227273	0.00444444	0.0253165	0.581011	0.00505415	0.00569801	0.00288184	0.00533618	0.00546448	0.131579	0.570815	0.00420364	0.00726744	0.748768	0.84375	0.0520305	0.0015015	0	0.046875	0.701563	0.00625489	0.025	0.169832	0.00393185	0.842857	0.615635	0.556436	0.917647	0.946463	0.948718	0.904867	0.418182	0.00528634	0.00802139	0.807692	0.926471	0.926573	0.947826	0.0309716	0.945946	0.106299	0.443396	0.0852713	0.855375	0.115741	0.819767	0.00692042	0.00641026	0.00599908	0.00968992	0.00502513	0.0037594	0.878788	0.161017	0.00511771	0.0124434	0.025641	0.00645995	0.0556242	0.0387481	0.00297398	0.280543	0.201331	0.899289	0.0117647	0.00527705	0.00301205	0.241245	0.0031348	0.122642	0.00813008	0.00636943	0.00401606	0.926482	0.940678	0.00533944	0.00637755	0.00497512	0.891803	0.824742	0.936269	0.037037	0.195122	0.636861	0.152735	0.020202	0.191919	0.514852	0.542017	0.00606061	0.609221	0.0519481	0.102564	0.871795	0.00835073	0.650794	0.117799	0.085124	0.936972	0.71261	0.687764	0.931677	0.623656	0.00593912	0.0229885	0.592593	0.979167	0.166271	0.0118662	0.0122821	0.00948276	0	0.0164204	0.00239808	0.103607	0.632258	0.964286	0.121212	0.929134	0.00640114	0.00701754	0.00917431	0.411765	0.297297	0.158824	1	0.8	0.85	0.888889	0.924152	0.719697	0.00636943	0.104167	0.897727	0.933333	0.75969	0.100394	0.00994036	0.00325027	0.885714	0.00762195	0.983333	0.271186	0.0318471	0.148515	0.892857	0.976744	0.960317	0.957353	0.00733138	0.00403551	0.00191205	0.0120275	0.02	0.429185	0.00458716	0.00292912	0.0111769	0.0641711	0.258278	0.0353982	0.180302	0.284153	0.00398406	0.00318471	0	0.0125786	0.00243902	0.00454545	0.695652	0.0577689	0.0520291	0.940828	0.977612	0.131148	0.941667	0.902632	0.90625	0.00451264	0	0.00972054	0.0153257	0.00501672	0.0168067	0.00486027	0.911765	0.277078	0.00735294	0.947552	0.88	0.945565	0.950954	0.984615	0.967089	0.866211	0.981013	0.963918	0.913669	0.185286	0.00435098	0.00459559	0.0287592	0.978022	0.983871	0.962963	0.00425532	0.0727273	0.00480769	0.00463392	0.00511247	0.0114943	0.0031679	0.00379507	0.00109529	0.00921659	0.00605144	0.00809717	0.0201207	0.00465116	0.00358423	0	0	0.00335946	0.00436047	0.00994695	0.00379507	0.005386	0.392713	0.955291	0.926452	0.0484429	0.955556	0.00675676	0.191878	0.489796	0.623853	0.372549	0.530303	0.441667	0.64539	0.322581	0.408451	0.00402253	0.00988468	0.153846	0.303846	0.00590319	0.778802	0.621469	0.327273	0.195572	0.00970874	0.00749064	0	0.00736377	0.900415	0.736301	0.00477707	0.00367872	0.0038835	0.00527506	0.00554017	0	0.00263505	0.0140845	0.953125	0.595745	0.887789	0.716895	0.00495049	0.0025	0.0239234	0.956522	0.5	0.00638104	0.00912201	0.951282	0.954023	0.757911	0.731707	0.00710594	0.878788	0.853535	0.878049	0.775281	0.847222	0.715151	0.697037	0.862745	0.710362	0.823344	0.0157593	0.0280236	0.00536673	0.00670103	0.00952381	0.00618238	0.00932401	0.812298	0.00930626	0.864407	0.846154	0.504274	0.125	0.862069	0.727273	0.978261	0.771429	0.00847458	0.00869565	0.825	0.00275862	0.84058	0.958333	0.470968	0.131148	0.42268	0.296928	0.00414692	0	0.00264085	0.0400458	0.151376	0.925	0.642857	0.903846	0.903846	0.00900901	0.00724055	0.0062182	0.00826446	0.579082	1	0.753886	0.953488	0.969108	0.822335	0.785908	0.654896	0.0170455	0.955556	0.970588	0.966667	0.00662252	0.00108578	0.16129	0.480447	0.1875	0.31746	0.383333	0.336149	0.272901	0.22541	0.216867	0.252632	0.38843	0.901308	0.823009	0.888283	0.878788	0.75102	0.957143	0.898148	0.818182	0.847826	0.10461	0.221757	0.513761	0.177998	0	0.313131	0.118812	0.140845	0.152941	0.303371	0.00797448	0.125	0.047619	0.404959	0.285714	0.408451	0.966667	0.959016	0.341176	0.0952381	0.761905	0.967742	0.711864	0.0058651	0.772059	0.277662	0.0318627	0.2875	0.639576	0.298611	0.708459	0.874773	0.47619	0.488372	0.797468	0.806452	0.250859	0.52809	0.0930233	0.894737	0.885714	0.8	0.9	0.0721649	0.831373	0.670455	0.103448	0.434426	0.951219	0.58209	0.82963	0.827273	0.641026	0.745098	0.281481	0.859649	0.720588	0.947368	0.88	0.8	0.876289	0.986842	0.86014	0.910714	0.00356083	0.794118	0.954545	0.245614	0.00767263	0	0.00892857	0.00478142	0.104167	0.379032	0.00169492	0.850575	0.781609	0.616082	0.003861	0.894118	0.927948	0.945946	0.922156	0.365079	0.00801603	0.00533944	0.301887	0.0222222	0.233945	0.0243902	0.783217	0.00464396	0.126168	0.3	0.486486	0.0875	0.2	0.170732	0.382353	0.516854	0.0444444	0.459854	0.642857	0.183333	0.5	0.171429	0.226601	0.112016	0.519231	0.167702	0.81203	0.770115	0.0309859	0.0189394	0.571121	0.00986842	0.00356125	0.00190114	0.00198807	0.00235018	0.00371058	0.0121852	0.0267062	0.843342	0.16	0.894545	0.666667	0.820895	0.297297	0.137532	0.229358	0.537634	0.807388	0.920428	0.00561798	0.0113208	0.00632911	0.00778715	0.00356824	0.00676507	0.0108696	0.012975	0.0129032	0.0056101	0.117978	0.00568182	0.00853485	0.00747943	0.17101	0.284884	0.015311	0.867925	0	0.00768	0.201087	0.803371	0.777778	0.00529568	0.00412371	0.694981	0.342857	0.00795229	0.0300334	0.00191755	0.00877193	0.00609418	0.00550459	0.000778816	0.76	0.818182	0.88671	0.00884956	0.167951	0.202343	0.316964	0.398467	0.191667	0.0963597	0.9	0	0.00816326	0.00573682	0.795455	0.00208333	0	0.710027	0.887435	0.937799	0.117284	0.228381	0.965432	0.408602	0.451613	0.755814	0.875622	0.923077	0.818182	0.114754	0.075	0.837607	0.866492	0.00211416	0.567452	0.00387597	0.707071	0.527387	0.782493	0.794233	0.684278	0.0222405	0.00235294	0.0165746	0.00409117	0.00379867	0.441315	0.00305437	0.00208986	0.00496278	0.00461627	0.00564573	0.00647549	0.00954198	0.890411	0.328253	0.0724191	0.0183486	0.0178571	0.28657	0.709302	0.00438116	0.111588	0.121269	0.0258065	0.0336	0.109091	0.335417	0.00681818	0.00306748	0.0148423	0.852941	0.00251046	0.546243	0.362025	0.00802407	0.000891266	0.766208	0.950841	0.016632	0.00293686	0.277937	0.00933333	0.963007	0.959538	0.0525	0.0191176	0.0610902	0.846154	0.0718391	0.0418118	0.00990099	0.0183752	0.00714711	0.00892857	0.0168269	0.00707339	0.0555556	0.462687	0.854545	0.710938	0.655172	0.488806	0.0768487	0	0.0285544	0.41309	0.407843	0.483333	0.00422833	0.00484262	0.0167984	0.0106789	0.288274	0.00536913	0.00392927	0.00341297	0.00430108	0.00518672	0.753555	0.263158	0	0.953271	0.00963597	0.805556	0.779453	0.791667	0.35109	0.573171	0.0099194	0.935421	0.00371575	0.0118577	0.754789	0	0.510204	0.00420008	0.0166667	0.00408163	0.00879673	0.00582242	0.022007	0.0244399	0.0136986	0.0114504	0.5	0.00251099	0.0151515	0.0193638	0.00413223	0.819444	0.591212	0.00341006	0.00349162	0.00428266	0.00759975	0.00175439	0.68617	0.0117188	0.0109489	0.00668896	0.00513479	0.858209	0.00404858	0.237981	0.0864865	0.00598086	0.0962644	0.190381	0.0618762	0.253579	0.181818	0.233161	0.386104	0.370518	0.00354296	0.00118765	0.0615672	0.00453515	0	0.817694	0.874359	0.935205	0.0906863	0.819178	0.810403	0.794702	0.936937	0.369898	0.0436457	0.110664	0.206311	0.317895	0.00545785	0.707736	0.859908	0.198675	0.00754581	0.782609	0.0108696	0.915789	0.141156	0.883459	0.00392542	0.00711111	0.00175439	0.00465477	0.0108108	0.00520341	0.00734049	0.98	0.00454133	0.116183	0.00626679	0.00834327	0.584337	0.521145	0	0.61588	0.914016	0.102564	0.0108303	0	0.444444	0.790698	0.00770416	0	0.952243	0.0095057	0.0057732	0	0.00758725	0.0237762	0.921833	0.8527	0.941176	0.00565504	0.0027248	0.755459	0.901478	0.929752	0.933831	0.856754	0.228137	0.0314136	0.00681431	0.00330579	0.933241	0.774854	0.00647668	0.104506	0.0245776	0.315714	0.210526	0.482353	0.00360231	0.975	0.926316	0.0070922	0.00201918	0.00566038	0.00217077	0.00393701	0.00625	0.257862	0.00371747	0.00531658	0.0251572	0.00252845	0.00612245	0.00504286	0.001443	0.00307456	0.00396825	0	0.0188877	0.925581	0.712062	0.0315789	0.0018622	0.0689655	0.305206	0.040107	0.00480769	0.122222	0.00146843	0.966667	0.944828	0.0201342	0.0146413	0.754717	0.701835	0.907967	0.853211	0.0168067	0.00850662	0.00511509	0.00536673	0.0591195	0.0515464	0.210526	0.0529101	0.708791	0.882682	0.209016	0.975329	0.471795	0.225352	0.0729167	0.0106509	0	0.15	0.333333	0.108629	0.19708	0.129808	0.202174	0.20614	0.22451	0.0341753	0.032	0.114625	0.529762	0.613009	0.587112	0.0534125	0.0691538	0.422797	0.373924	0.088812	0.673913	0.0184049	0.077961	0.0030581	0.0046729	0.93543	0.258278	0.849206	0.615063	0.877579	0.957219	0.949622	0.935583	0.881818	0.027907	0.00381098	0.00820793	0.715736	0.151927	0.987342	0.00997506	0.173824	0.105263	0.00572082	0.244306	0.963855	0.980519	0.973277	0.702381	0.26284	0.930818	0.871287	0.801572	0.937255	0.00727273	0.56	0.97	0.568965	0.784595	0.0033195	0.0712506	0.045283	0.201835	0.0287241	0.236364	0.123494	0.0136054	0.926471	0.940092	0.00310318	0.190476	0.766473	0.608018	0.0368421	0.257606	0.00529568	0.00419948	0.0104646	0.901869	0.431227	0.165094	0.953324	0.948052	0.843575	0.00556586	0.0365408	0.676527	0.0532787	0.915254	0.887978	0.910256	0.384921	0.941094	0.845837	0.315422	0.301587	0.927632	0.902439	0.927536	0.892308	0.0070922	0.00817996	0.967836	0.938144	0.00641613	0.891374	0.964261	0.843137	0.944559	0.833333	0.613793	0.00479452	0.00421941	0.00343189	0.00385356	0.601064	0.00419385	0.00235849	0	0.00368664	0.00465116	0.00678733	0.0159681	0.937944	0.976744	0.75641	0.820225	0.00687831	0.00457038	0.867647	0.762048	0.63089	0.89011	0.196667	0.936345	0.22314	0.2375	0.0756501	0.136364	0.722513	0.792157	0.925714	0.517079	0.91129	0.872943	0.919758	0	0.895288	0.00238095	0.00462963	0	0.855263	0.946352	0.908425	0.832258	0.0530165	0.12275	0.47486	0.942415	0.883408	0.103896	0.00514139	0.00291333	0.00282486	0.835227	0.0142857	0.205607	0.790984	0.712303	0.740942	0.647059	0.838532	0.337644	0.861592	0.0164609	0.0197368	0.02	0.0979667	0.0356436	0.00529101	0.193182	0.700295	0.753535	0.526882	0.804822	0.757315	0.037037	0.754558	0	0.912844	0.646465	0.908163	0.125628	0.245951	0.781513	0.911392	0.948276	0.00544588	0.0137931	0.0378549	0.892473	0.90404	0.760234	0.979508	0.0357143	0.00674603	0.740741	0.915094	0.965909	0.263603	0.00645995	0	0.00770218	0.498084	0.012	0.0401554	0.197674	0.84097	0.875233	0.909465	0.54295	0.948905	0.0216718	0.440708	0.777778	0.773196	0.163636	0.102564	0.831325	0.576329	0.820922	0.844282	0.618	0.606061	0.245955	0.814815	0.00290698	0.00107991	0.00736648	0.015873	0.745182	0.833333	0.642119	0.974576	0.903846	0.892241	0.00867679	0.068254	0.207051	0.904762	0.878641	0.903475	0.935185	0.943944	0.969355	0.924528	0.886364	0.946078	0.95546	0.372294	0.268293	0.724138	0.879208	0.196203	0.831933	0.94086	0.962406	0.861111	0.843829	0.00175824	0.510345	0.00639659	0.00519751	0.00953679	0.00330033	0.52973	0.121212	0.937107	0.846847	0.160494	0.380368	0.0948419	0.661458	0.025	0.689189	0.715596	0	0.913043	0.38371	0.874699	0.00539245	0.929461	0.0163079	0.00157729	0	0.00315173	0.00287356	0.581633	0.430769	0.126866	0.811594	0.938312	0.450128	0.484043	0.577982	0.836478	0.589567	0.344828	0.718009	0.873333	0.0776699	0.947712	0.011583	0.0142988	0.695921	0.00306435	0.00282486	0.00236407	0.013712	0.00812065	0.00296736	0.00628931	0.95212	0.95302	0.0118845	0.617555	0.90367	0.153846	0.00672551	0.425676	0.534965	0.819788	0.00816326	0.00417362	0.00428725	0.00624512	0.124668	0.0337756	0.00410678	0.0117878	0.137656	0.607774	0.917949	0.853643	0.387097	0.885673	0.00545124	0.0838207	0.934615	0.0862069	0.936823	0.925532	0.793103	0.928571	0.708402	0.0123023	0.613293	0.480583	0.911765	0.48	0.906977	0.555556	0.466667	0.722222	0.773585	0.915929	0.00484966	0.00261952	0.793651	0.135922	0.819355	0.0119658	0.131034	0.146893	0.0598291	0.00413223	0.00664452	0	0.00260078	0.00192678	0.00364583	0.008	0.00524476	0.0131579	0.00401606	0.0969828	0.677914	0.0430686	0.0391566	0.0201049	0.0874722	0.06	0.021751	0.709091	0.102689	0.014245	0.00607287	0.861538	0.584718	0.612245	0.111111	0.13099	0.0798479	0.0502959	0.253846	0.113636	0.72	0.92	0.961762	0.937888	0.955556	0.503531	0.677704	0.86755	0.954082	0.122302	0.151515	0.034965	0.00314961	0.951219	0.283784	0.0117647	0.789328	0.58	0.454545	0.771565	1	0.0131579	0.591837	0.784946	0.377049	0.346154	0.45679	0.0669935	0.0962963	0.909091	0.00546448	0.0291667	0.225806	0.846429	0.928234	0.302632	0.433333	0.78125	0.761905	0.282051	0.0136006	0.728814	0.246575	0.517857	0.733333	0.967213	0.958333	0.16129	0.925926	0.873016	0.265306	0.909091	0.716667	0.87037	0.974359	1	0.885714	0.9	0.409836	0.618343	0.943396	0.00985222	0.843902	0.5	0.745455	0.855643	0.935185	0.952381	0.935644	0.54902	0.928571	0.888889	0.947761	1	0.109504	0.289062	0.921053	0.974359	0.916667	0.0441176	0.897727	0.866667	0.09375	0.972973	1	0.914286	0.95302	0.975	0.95	0.0701754	0.692308	0.696113	0.605263	0.103448	0.347826	0.620112	0.00729927	0.261456	0.0473373	0.015855	0.0234834	0.0095511	0.0361446	0.295775	0	0.0340611	0.136364	0.141892	0.482759	0.0890052	0.970588	0.798206	0.824786	0.842266	0.923913	0.00827301	0.00545455	0.0103627	0.00609756	0.0018622	0.00332594	0.416667	0.00335008	0.00432277	0.655172	0.804598	0.925532	0.447761	0.9	0.645309	0.767857	0.405405	0.902778	0.769231	0.967347	0.933333	0.0105263	0.937896	0.935743	0.923077	0	0.932836	0.485981	0.157895	0.00498339	0.865979	0.850649	0.186551	0.34375	0.887681	0.00616016	0.00508475	0	0.427419	0.154971	0.637149	0.531034	0.857143	0.220588	0.462963	0.34555	0.642857	0.913043	0.724138	0.560209	0.00614754	0.776	0.00727273	0.9	0.0386266	0.350731	0.925795	0.0243902	0.0205011	0.00240096	0.930233	0.00549451	0.197995	0.797321	0.0212264	0.285714	0.868421	0.332237	0.41309	0.356522	0.606383	0.540338	0.515873	0.388889	0.66	0.926829	0.00169348	0.0136986	0.264317	0.159091	0.0683371	0.144928	0.327957	0.171429	0.534483	0.290323	0.680851	0.0243902	0.243243	0.884139	0.00232829	0.0173092	0.298578	0.350515	0.923077	0.037594	0.970803	0.472603	0.8	0.614035	0.863388	0.0121951	0.916031	0.00514403	0.923077	0.525974	0.865672	0.784722	0.293617	0.838983	0.0179372	0.00684346	0.0793839	0.0046729	0.00692042	0.00519849	0.00431034	0.0471204	0.00552486	0.0636605	0.959664	0	0.91411	0.924731	0.85443	0.0424242	0.319149	0.00538117	0.042	0.0159574	0.731278	0.882353	0.304251	0.0775623	0.953351	0.0108696	0.00358423	0.0071048	0.582609	0.825613	0.690608	0.584	0.584475	0.00571429	0.00806452	0	0.276596	0.0103286	0.676768	0.166667	0.00556439	0.00460123	0.953278	0.000967118	0.0040858	0.14479	0.00426439	0	0.72973	0.00550257	0.92725	0.00656383	0.004158	0.00369004	0.00199468	0.212	0.788835	0.0167806	0.0291971	0.00737327	0.00322581	0.00263678	0.0190896	0.686016	0.802927	0.808017	0.763473	0	0.00703235	0.00226757	0.649123	0.701342	0.00826446	0.00661376	0.00615484	0.00638978	0.803628	0.0401376	0.462687	0.2	0.662651	0.844037	0.933824	0.743056	0.00517241	0.0911765	0.959184	0.981481	0.0531088	0.90201	0.0832313	0.00595238	0.974684	0.0670103	0.00539084	0.77492	0.129555	0.901186	0.113415	0.186885	0.359551	0.0515337	0.156371	0.0615942	0.0845547	0.0957747	0.320455	0.17196	0.269283	0.565217	0.610465	0.0674603	0.0366972	0.834586	0	0.00486449	0.00760456	0.00395257	0.833333	0.880597	0.037037	0.937888	0.650519	0.576271	0.168831	0.00936768	0.0135922	0.854369	0.373541	0.944715	0.01	0.0336134	1	0.123269	0.0105079	0.677966	0.00727273	0	0.00677201	0.0466867	0.876812	0.00758397	0.12381	0.237875	0.158009	0.318396	0.00928571	0.247253	0.386189	0.322645	0.463296	0.345455	0.274809	0.487755	0.0131846	0.0181818	0.647211	0.0288462	0	0.00986343	0.02	0.0337602	0.614765	0.494024	0.748092	0.533913	0.19727	0.00889513	0.00833965	0.683636	0.491546	0.262391	0.0651434	0.439966	0.415138	0.171849	0.015043	0.744111	0.906977	0.0654994	0.00143369	0.00813309	0.0155172	0.00317965	0.0030303	0.032967	0.741886	0.0055325	0.0116279	0.919505	0.90379	0.889623	0.835652	0.809267	0.799775	0.865337	0.895385	0.857834	0.8663	0.809591	0.461115	0.764605	0.872483	0.801161	0.130238	0.90958	0.0544872	0.00616938	0	0.0670391	0.878788	1	0.00483871	0	0.00550459	0.00521739	0.00481541	0.983871	0.777778	0.00406918	0.00491493	0.00248447	0.9375	0.0110092	0.845361	0.00601956	0.0329973	0.68	0.442623	0.0115718	0.00678593	0.507463	0.969163	0.645161	0.907652	0.973202	0.962547	0.995984	0.738318	0.00899281	1	0.373626	0.12	0.0344828	0	0.0042735	0.91358	0.955224	0.526882	0.00657895	0.0896359	0.94697	0.5	0.1625	0.106796	0.391738	0.115789	0.056872	0.0153846	0.146552	0.217703	0.00189753	0.0630372	0.148649	0.309091	0.75365	0.949227	0.5	0.2	0.68254	0.00757576	0.53012	0.955581	0.691011	0.87037	0.94186	0.0895141	0.904762	0.385965	0.737991	0.153846	0.102941	0.0941176	0.945455	0.709091	0.958042	0.967742	0.724138	0.892216	0.16129	0.142857	0.933333	0.12766	0.969697	0.254386	0.00361794	0.790541	0.93299	0.575342	0.739726	0.861111	0.865385	0.856187	0.944444	0.548673	0.99	0.0126582	0.969529	0.272727	0.977273	0.960396	0.977778	0.1875	0.00310174	0.00661157	1	0.847458	0.949153	0.934783	0.937984	0.846154	0.212766	0.333333	0.953125	0.969697	0.95082	0.795918	0.0759494	0.954545	0.967742	0.808333	0.76	0.639344	0.799054	0.470588	0.806378	0.00869565	0.333333	0.705584	0.865385	0.354167	0.418605	0.361702	0.571429	0.8	0.338028	0.238994	0.014275	0.386243	0.242424	0.388235	0.00598802	0.212121	0.0777202	0.00542888	0.163265	0.01	0.00677966	0.0129032	0.00415512	0.00514139	0.0039267	0.00437828	0.00719424	0.00948509	0.00367261	0.00542986	0.0291096	0.00304216	0.00502874	0.00575448	0.008	0.00458716	0.0109489	0.0680851	0.00609756	0.868085	0.00713154	0.00280112	0.521127	0.933962	0.0089141	0.783838	0.047541	0.0584615	0.0111449	0.0102041	0.933873	0.0851689	0.0038835	0.00372787	0.00679348	0.836842	0.837838	0.0697385	0.0909091	0.488	0.917073	0.00808625	0	0.45	0.933333	0.232258	0.268683	0.0390244	0.00535077	0	0.00278552	0.000521648	0.00312175	0.00217865	0.00654022	0.575472	0.0827068	0.27933	0.00324675	0.0192308	0.108696	0.785714	0.717351	0.168675	0.158537	0.00805009	0.00287356	0.0045045	0.00986842	0.00564653	0.134982	0.610805	0.730496	0.0588235	0.893617	0.0168269	0.00506679	0.00246914	0.862745	0	0.00325203	0.00151976	0.0078125	0.325581	0.00741656	0.0035461	0.00595238	0.00271003	0.008	0.96319	0.0106178	0.896552	0.0108696	0.00687758	0.133333	0.884615	0.00711744	0.0530973	0.761733	0.909091	0.831858	0.776699	0.952941	0.875614	0.777778	0.869369	0.1875	0.195918	0.0798319	0.14978	0.0159884	0.0122951	0.00831947	0.00137741	0.104072	0.925061	0.878205	0.157895	0.113636	0.278457	0.144231	0.00374933	0.00263505	0.933333	0.95098	0.940789	0.831499	0.973214	0.0108696	0.036036	0.0374332	0.190476	0.932203	0.708861	0	0.00669643	0.00222593	0.00258398	0.00332963	0.109708	0.302093	0.0228951	0.004329	0.744589	0.707361	0.143541	0.475638	0.768116	0.468966	0.149632	0.211149	0.849315	0.384977	0.669173	0.00875486	0.834087	0.00211864	0.0112867	0.003996	0.156801	0.363158	0.607843	0.0147874	0.108696	0.00459318	0.00534759	0.808511	0.846154	0.0093985	0.770492	0.115385	0.126506	0.0815385	0.00722022	0.0056926	0.953488	0.783333	0.891304	0.852459	0.988764	0.551724	0.359551	0.393939	0.647059	0.815068	0.00770925	0.159942	0.00621118	0.03125	0.772727	0.888889	0.848485	0.894737	0.573034	0.24	0.906977	0.934211	0	0.297297	0.671429	0.891304	0.951219	0.885246	0	0.00335731	0.851064	0.941176	0.470588	0.922131	0.552764	0.833333	0.929825	0.931035	0.039039	0.943662	0.196455	0.66	0.791855	0.42963	0.929204	0.946667	0.943775	0.938144	0.864516	0.688716	0.828125	0.644444	0.363229	0.84	0.811475	0.434555	0.794118	0.148649	0.208791	0.985507	0.84	0.791907	0.625	0.918519	0.0119863	0.0109489	0.739726	0.890866	0.915033	0.00430339	0.00560224	0.959184	0	0.364865	0.564885	0.783883	0.762755	0	0.00539867	0	0.408333	0.93662	0.0166667	0.597826	0.724138	0.00252845	0.00503018	0.75	0.89011	0.981132	0.951493	0.881944	0.00394737	0	0.0149254	0.918699	0.939394	0.921182	0.747405	0.368966	0.0738095	0.0145985	0.0462657	0.120342	0.873239	0.0469136	0.78534	0.910911	0.00791139	0.00967458	0.00645161	0.0731707	0.0142349	0.138983	0.0496894	0.0196721	0.153502	0.0902985	0.220196	0.0536659	0.143411	0.87767	0.00654664	0.0480769	0.932115	0.0641711	0.0157514	0.0137255	0.018018	0.0140845	0.813953	0.195382	0.258389	0.0207101	0.033121	0.173142	0.710784	0.232388	0.15736	0.0210177	0.06	0.0319635	0.0187085	0.00630517	0.741935	0.0215054	0.00182039	0.0206186	0.864078	0.00409836	0.0578842	0.00952381	0.00309598	0.212963	0.193277	0.945455	0.923077	0.00253036	0.954286	0.94081	0.944223	0.930328	0.936893	0.00847458	0.00429272	0.00504732	0.950413	0.872763	0.00815419	0.0102041	0.445916	0.398936	0.00678222	0.00348432	0.00773196	0.00909642	0.00894454	0.833333	0.00930979	0.915584	0.039801	0.268085	0.483146	0.916667	0.193878	0.891509	0.149628	0.547842	0.148148	0.114256	0.638051	0.976744	0.794118	0.943902	0.733634	0.823615	0.175711	0.117647	0.0968109	0.0132827	0.0774011	0.712121	0.5	0.843781	0.542683	0.655738	0.753236	0.746063	0.00274474	0.00290135	0.97619	0.0245184	0.0253165	0.734009	0.24031	0.0837209	0.120858	0.469231	0.88	0.898958	0.931973	0.957105	0.685714	0.895295	0.394958	0.0019544	0.0114943	0.00714286	0.673077	0.948901	0.931741	0.93	0.0427807	0.00675676	0.0711462	0.850785	0.827097	0.548077	0.142857	0.960725	0.819541	0.92	0.885017	0.679688	0.934579	0.943925	0.00443459	0.725806	0.616667	0.00406835	0.0075643	0.954839	0.489474	0.945652	0.4	0.412698	0.574359	0.00684932	0.211111	0.133858	0.937931	0.797619	0.491803	0.894737	0.032	0.829787	0.921569	0.806061	0.164557	0.00395778	0.775701	0.5	0.866142	0.701149	0.897959	0.974843	0.793296	0.00941915	0.649351	0.768116	0.133937	0.12069	0.0557244	0.455696	0.502488	0.293819	0.374274	0.596831	0.904132	0.913257	0.767857	0.929577	0.804124	0	0.230769	0.0443286	0.00677966	0.814815	0.769231	0.0368421	0.111111	0.893617	0.676259	0.09375	0.491525	0.9375	0.0818713	0.0573477	0.0914543	0.946556	0.116279	0.010101	0.00405954	0.290323	0.875	0.677419	0.917722	0.955556	0.412879	0.918919	0.866667	0.810127	0.910714	0.913043	0.927273	0.00693842	0.941176	0.923913	0.869048	0.747082	0.658643	0.185065	0.0057971	0.658537	0.558394	0.0172117	0.0021645	0.0618619	0.003125	0.84	0.945946	0.105878	0.349228	0.0935252	0.195402	0.121495	0.0712074	0.05	0.00243112	0.868421	0.947368	0.200873	0.02457	0.0455581	0.235294	0.653986	0.923011	0.828571	0.659314	0.0666014	0.253333	0.0560928	0.701031	0.911504	0.993056	0.576087	0.681818	0.272727	0.0143805	0.353293	0.890547	0.161396	0.00344432	0.00154083	0.00452489	0.467742	0.758772	0.877049	0.162912	0.660038	0.75	0.247573	0.00840336	0.97076	0.304878	0.952607	0.290816	0.347826	0.144231	0.251029	0.00722674	0.940104	0.900966	0.839806	0.416107	0.911616	0.00274348	0	0.391304	0.616926	0.00865266	0.277064	0.082996	0.0101868	0.902041	0.00475737	0.00524109	0.79717	0.00260078	0.0366667	0.91369	0.935897	0.82449	0.89272	0.504	0.0813954	0.733333	0.960489	0.908886	0.144578	0.00302115	0	0.010101	0.00464037	0.0229572	0.922124	0.835366	0.721739	0.02	0.114035	0.0425139	0.833333	0.00570342	0.525745	0.0032077	0.139683	0.00316379	0.00670103	0.00152788	0.0263158	0.0769231	0.910112	0.0015015	0.00304878	0.102041	0.00479452	0.00353669	0.00617284	0.150805	0.0179506	0.01069	0.686275	0.94695	0.944444	0.922297	0.559524	0.713845	0.374046	0.690909	0.553533	0.348315	0.207192	0.121246	0.0964798	0.339286	0.192488	0.0609952	0.017316	0.792388	0.0784314	0.0043956	0.976035	0.898551	0.768382	0.0187266	0.00761615	0.00900901	0.878049	0.853349	0.895161	0.880734	0.889189	0.876414	0.688406	0.00498132	0.820513	0.963434	0.819444	0.909646	0.605714	0.914397	0.556911	0.790909	0.837398	0.257353	0.0199115	0.00643382	0.00335196	0.00554017	0.942623	0.816667	0.573913	0.941176	0.955414	0.00271887	0.624828	0.959839	0.00397614	0.964286	0.948718	0.957895	0.949296	0.654517	0.395911	0.552632	0.2875	0.622047	0.918582	0.968293	0.00220264	0.00166667	0.369931	0.178967	0.177665	0.323529	0.0309735	0.977208	0.164179	0.00813008	0.00465116	0.723077	0	0.840909	0.822581	0.880435	0.0554217	0.834532	0.424779	0.222222	0	0.381579	0.168091	0.0910194	0.8125	0.945525	0.951724	0.811145	0.938974	0.935673	0.658824	0.453674	0.728814	0.96672	0.926471	0.956104	0.926554	0.967063	0.930516	0.95082	0.929961	0.894737	0.21875	0.736364	0.170455	0.0401691	0.929594	0.831281	0.0543964	0.0045208	0.522968	0.00534759	0.169492	0	0.662005	0.0125285	0.0691025	0.789474	0.803738	0.959399	0.784946	0.962963	0.953441	0.914498	0.972727	0.936441	0.964115	0.781737	0.918232	0.959596	0.778524	0.959184	0.944767	0.878788	0.964968	0.980328	0.924188	0.942908	0.810811	0.963855	0.903409	0.972973	0.942308	0.955157	0.963158	0.943662	0.987854	0.949367	0.927959	0.95671	0.920455	0.90161	0.828996	0.916996	0.938172	0.945724	0.926031	0.949275	0.906002	0.941964	0.957317	0.933934	0.879541	0.934899	0.910714	0.378378	0.538235	0.928571	0.369781	0.0106707	0.0808171	0.0837642	0.411814	0.261672	0.0150588	0.347568	0.0922509	0.0484429	0.455914	0.603659	0.860845	0.757576	0.0228802	0.443548	0.424658	0.486141	0.750779	0.895561	0.752941	0.0652174	0.046595	0.0279627	0.943005	0.897727	0.917293	0.940426	0.828767	0.131429	0.26087	0.74223	0.907563	0.0216607	0.869919	0.931373	0.264834	0.756757	0.877966	0.725	0.926471	0.003367	0.00895522	0.3	0.475	0.945736	0.267677	0.0806452	0.821429	0.0872483	0.942529	0.846975	0.718367	0.807229	0.944928	0.969697	0.961883	0.947013	0.0920578	0.118721	0.475783	0.00787402	0.246914	0.897482	0.762712	0.529101	0.681818	0.0636364	0.012931	0.96875	0.0486957	0.242424	0.552573	0.174194	0.373913	0.711679	0.851695	1	0.747664	0.0361446	0.94386	0.434483	0.891026	0.0481928	0.124309	0.865497	0.921429	0.920611	0.0612245	0.9523	0.387597	0.858333	0.117438	0.461538	0.950276	0.930804	0.942207	0.901961	0.9	0	0.782161	0.0232108	0.003663	0.906475	0.969231	0.919463	0.740157	0.947575	0.85	0.907692	0.891892	0.293578	0.666667	0.778169	0.906883	0.571429	0.861635	0.00538117	0.00773196	0.340081	0.318966	0.942029	0.409722	0.00276052	0.0042735	0.00641849	0.69379	0.953425	0.00591191	0.914251	0.962775	0.828767	0.0835118	0.00669216	0.0136364	0.952381	0.752874	0.617647	0.951186	0.421384	0.527778	0.647303	0.450644	0.0322581	0.538188	0.287162	0.777202	0.173585	0.0342146	0.658195	0.443243	0.606272	0.768421	0.700508	0.857643	0.519002	0.953488	0.456311	0.725067	0.712737	0.224242	0.941476	0.958477	0.704762	0.941346	0.929461	0.888889	0.938445	0.952128	0.919304	0.95671	0.934911	0.943953	0.903766	0.931507	0.93988	0.960839	0.987013	0.852632	0.829803	0.959596	0.967581	0.930502	0.963542	0.959251	0.944785	0.904828	0.953548	0.952756	0.955927	0.910615	0.903302	0.923077	0.0917431	0.913767	0.891071	0.207031	0.713896	0.894958	0.501901	0.043956	0.891626	0.141026	0.0851955	0.238636	0.685484	0.518797	0.906417	0.927083	0.76087	0.905263	0.88024	0.0770791	0.861561	0.856899	0.902579	0.955307	0.965174	0.900862	0.962264	0.870057	0.914672	0.967871	0.00961538	0.924012	0.00291829	0.00307152	0.0677966	0.59306	0.789062	0.693396	0.664653	0.489362	0.571936	0.827586	0.262	0.344828	0.280576	0.131068	0.91875	0.298246	0.132653	0.967033	0.971698	0.642105	0.905797	0.841216	0.893333	0.774194	0.00863931	0.858086	0.693548	0.839895	0.525373	0.615658	0.906883	0.927602	0.666667	0.0100503	0.68	0.0597015	0.817308	0.125604	0.745455	0.832976	0.924623	0.914842	0.918192	0.870818	0.936585	0.902332	0.971904	0.842816	0.898438	0.871179	0.934891	0.869318	0.606557	0.899563	0.955634	0.972222	0.944251	0.924064	0.842842	0.610619	0.744493	0.664948	0.344737	0.366197	0.836763	0.398969	0.403119	0.414634	0.719466	0.634006	0.75	0.766871	0.680887	0.65528	0.696581	0.386364	0.350711	0.0921178	0.0492424	0.0618449	0.0491018	0.238095	0.535211	0.797829	0.848734	0.483574	0.0946746	0.828283	0.695652	0.623816	0.179104	0.310714	0.888112	0.930705	0.914286	0.450704	0.0758853	0.706731	0.6	0.945	0.178926	0.860735	0.561873	0.9625	0.787611	0.84	0.20801	0.00703829	0.0434783	0.811429	0.110236	0.268603	0.644128	0.463415	0.647643	0.864143	0.494424	0.601256	0.295172	0.946787	0.889098	0.635135	0.868208	0.953917	0.932563	0.00473684	0.00413565	0.920954	0.204485	0.6086	0.880829	0.826087	0.678571	0.00688791	0.00434311	0.724014	0.816327	0.908948	0.905556	0.320197	0.202532	0.939394	0.833333	0.898182	0.926641	0.00395541	0.361327	0.224124	0.0115473	0.00842572	0.0859729	0.920319	0.938575	0.869565	0.914847	0.65097	0.968491	0.929545	0.766258	0.92798	0.597938	0.893617	0.655172	0.117073	0.00581637	0.0101905	0.549801	0.0792644	0.593058	0.656525	0.839623	0.789883	0.921909	0.823529	0.901639	0.399191	0.781356	0.475248	0.0111288	0.0102908	0.141914	0.372881	0.0388273	0.339844	0.034188	0.0101404	0.861538	0.892183	0.00515223	0.0291262	0.454376	0.00179856	0.481013	0.675799	0.142857	0	0	0.00710059	0.0183727	0.121212	0.00724638	0.586957	0.431818	0.0945055	0.00578035	0.00260078	0.00657501	0.00411523	0.00628931	0.0377358	0.646264	0.705164	0.870968	0.0200401	0.0376914	0.0431416	0.0315582	0.76087	0.943925	0.885714	0.92517	0.459544	0.258586	0.00824317	0.00935374	0.900648	0.00885609	0.00657084	0.805031	0.926552	0.963768	0.0567613	0.079288	0.583333	0.00434783	0.00778643	0.0261905	0.201853	0.265923	0.00486027	0.945545	0.0388828	0.00773196	0.00540906	0.00631458	0.00318379	0.00193424	0.00725733	0.00537153	0.00447883	0.0039604	0.451863	0.75	0.00422096	0.00505201	0.969003	0.00672766	0.00604396	0.939597	0.00229885	0.00666032	0.0104809	0.00508259	0.00443623	0.00282646	0.687764	0.0319635	0.0063197	0.00188088	0.921569	0.00665732	0.00537288	0.77551	0.00502302	0.00500911	0.00879765	0.201258	0.00353893	0.00454545	0.00418827	0.0165913	0.121094	0.588549	0.726457	0.361478	0.839418	0.977099	0.963207	0.848889	0.888889	0.851772	0.135484	0.0068918	0.125279	0.285152	0.147239	0.261312	0.545898	0.0141753	0.813934	0.125691	0.622642	0.895009	0.787072	0.891626	0.732899	0.0154355	0.00447094	0.0105459	0.00569177	0.019962	0.0240403	0.00365042	0.903465	0.00200803	0.0027088	0.0290256	0.637931	0.817241	0.0111461	0.0122302	0.933595	0.882682	0.911717	0.896291	0.476343	0.00607112	0.00533049	0.944643	0.954381	0.940032	0.953661	0.940152	0.91996	0.00310835	0.0266055	0.0322581	0.0703518	0.015625	0.568935	0.00654664	0.171455	0.00606061	0.856383	0.317241	0.928971	0.0537857	0.431559	0.90538	0.779933	0.84464	0.0266129	0.608247	0.113208	0.484058	0.409186	0.729167	0.713787	0.08	0.359551	0.136282	0.0164474	0.071059	0.0357761	0.00565657	0.004842	0	0.00547196	0.35839	0.728513	0.398374	0.01	0.0570825	0.939424	0.69375	0.884843	0.0769231	0.00529287	0.0301528	1	0.790323	0.00279799	0.031746	0.930909	0.0960452	0.00407747	0.983607	0.891192	0.961538	0.00361011	1	0.0117253	0.00225989	0.228261	0.185393	0.87	0.00544433	0.795866	0.863889	0.935175	0.00309119	0.95	0.922414	0.6	0.97522	0.518519	0.92	0.027027	0.00583658	0	0.0237581	0.169291	0.0533333	0.0192308	0.00595238	0.00407332	0.00598086	0.00990099	0.0268378	0.00749064	0.848485	0.170956	0.010989	0.934783	0.745098	0.00772201	0.00468933	0.00446429	0.00514801	0.0017316	0.129959	0.00842993	0.012963	0.0011325	0.396552	0.00179533	0.002849	0	0.00555556	0	0.00341297	0.0131579	0.0988593	0.00534045	0.0113636	0.113636	0.423759	0.327397	0.315427	0.0240453	0.0107143	0.0561404	0.161446	0.207219	0.0483559	0.157895	0.118881	0	0.0326087	0	0.0093633	0.444444	0.00685166	0.00701262	0.877551	0.00543057	0.0409357	0.395196	0.854626	0.00445434	0.00583431	0.862338	0.00611719	0.00436681	0.11747	0.00515464	0.101535	0.004662	0.0892857	0.951219	0.00441501	0.5	0.00571429	0.00505689	0.0394432	0.0103093	0.765766	0.287958	0.209463	0.448696	0.828767	0.746667	0.973064	0.906077	0.378289	0.934805	0.961905	0.0183924	0.00536033	0	0.954198	0	0.00373134	0.844828	0.926316	0.00747065	0.00406918	0.0115139	0.00440141	0.00562852	0.186813	0.970362	0.837209	0.923077	0.0758693	0.827381	0.473958	0.757009	0.953846	0.208824	0.0357143	0.0202977	0.00529101	0.00290698	0.0045045	0.603175	0.00811359	0.00607903	0.763158	0.56	0.882353	0.833333	0.805389	0.907543	0.0019802	0.317195	0.00728597	0.913559	0.109091	0.0113285	0.684211	0.562306	0.946535	0.00400534	0.0122485	0.00681199	0.0142857	0.0104849	0.030303	0.913934	0.884211	0.0176991	0.921697	0.916667	0.00547945	0.205882	0.613065	0.549107	0.0897959	0.702703	0.0277469	0.727273	0.0767754	0.00291545	0.549451	0.960938	0.108696	0.00438048	0.575524	0.493827	0.867925	0.891892	0.00296296	0.0058862	0.00617284	0.73712	0.18209	0.0129717	0.0042735	0.00914634	0.0529101	0.131579	0.428571	0.0019084	0.0078125	0.00352423	0.00658762	0.444444	0.0510295	0.0119522	0.0121212	0.00204499	0.542914	0.12782	0.417021	0.00655738	0.564815	0.00227273	0.25	0.00677966	0.52381	0.479675	0.945946	0.882591	0.927632	0.734411	0.193375	0.123711	0.0631136	0.0810811	0.0652819	0.00541272	0.916667	0.893827	0.00242131	0	0.00725514	0.0335008	0.00407747	0.0458716	0.941629	0.772622	0.882597	0.446809	0.79845	0.548507	0.727129	0.37037	0.5	0.0869565	0.00488998	0.00362319	0.189655	0.571429	0.00230415	0.814815	0.156489	0.0120482	0.256866	0.380435	0.0121547	0.00377358	0.825	0.961637	0.97153	0.950794	0.947522	1	0.965217	0.0729167	0.0027451	0.248826	0.935374	0.467742	0.861925	0.572139	0.00389105	0.143229	0.733766	0.519685	0.0508167	0.0321543	0.54661	0.779592	0.0990312	0.00743494	0.142857	0.083589	0.386046	0.268116	0.193277	0.00887574	0.490066	0.00429185	0.00409277	0.769088	0.170139	0.00190114	0.0170213	0.0757576	0.484444	0.0773196	0.00763723	0.0116279	0.00352526	0.927536	0.192308	0.72973	0.169591	0.0630631	0.76087	0.149606	0.0740741	0.521739	0.00762066	0.470238	0.613861	0.0829016	0.631579	0.911765	0.125	0.128205	0.26087	0.415094	0.40856	0.474227	0.676471	0.955752	0.00687548	0.00406091	0.00700389	0.972973	0.691099	0.934783	0.77193	0.133721	0.0339595	0.567568	0.941176	0.947761	0.024	0.139767	0.903983	0.871134	0.0597015	0.459016	0.932692	0.903614	0.884916	0.818182	0.77907	0.88785	0.973684	0.945455	0.918367	0.914483	0.0408163	0.91498	0.936709	0.960784	0.284926	0.00475059	0.867257	0.57346	0.0193548	0.00811359	0.543524	0.762887	0.785714	0.00567934	0.790909	0.887029	0.936782	0.920705	0.0142518	0.951289	0.538462	0.00342466	0.00862069	0.0128571	0.0040293	0.0015949	0.0117647	0.00456882	0.0544323	0.912234	0.754545	0.935022	0.03125	0.0487106	0.00462963	0.0689655	0.665871	0.441358	0.0042523	0.527221	0.0353982	0.00358423	0	0.00510915	0.787281	0.692064	0.435294	0.789883	0.868852	0.783533	0.866162	0.0017331	0.018018	0.882353	0.00322581	0.159272	0.363265	0.00298063	0.00663507	0.157949	0.930556	0.838462	0.821705	0.875731	0.00390016	0.00259067	0.857924	0.00390816	0.00506329	0.131171	0.847059	0.00666667	0.93311	0.917012	0.92228	0.804469	0.0211864	0.00323363	0.0332706	0.928571	0.331361	0.008	0.00732984	0.923935	0.910369	0.95815	0.597285	0.751872	0.565217	0.852684	0.92236	0.365397	0.462838	0.0103413	0.0239521	0.9875	0.00854701	0.00912863	0.886139	0.78355	0.00317965	0.0113879	0.987654	0.00471698	0.91358	0.914773	0.00573394	0.00530786	0.963415	0.0185322	0.00654664	0.876923	0.0116156	0.0149254	0.0897583	0.00614125	0.00134771	0.00375375	0	0.0017762	0.247934	0.107143	0.00294861	0.00311042	0.00475248	0.00370199	0	0.00858779	0.0027137	0.920833	0.949749	0.695652	0.0057554	0.0151724	0.707792	0.661157	0.183974	0.84153	0.981132	0.219365	0.0795455	0.165923	0.0131004	0.0167464	0.00505051	0.925676	0.00530739	0.00440917	0.833209	0.0124172	0.00455581	0.00549451	0.00456323	0.00390625	0.015748	0.933333	0.969349	0.928302	0.933775	0.24569	0.715328	0.258741	0.907692	0.89441	0.970588	0.460459	0.624242	0.627841	0.266319	0.116559	0.947826	0.0272805	0.00589536	0.861111	0.70028	0.709189	0.00393314	0.916084	0.00614754	0.00687285	0.785	0.00449438	0.64486	0.00538793	0.100399	0.570815	0.871287	0.965517	0.748627	0.624486	0.961864	0.945087	0.941288	0.887006	0.00579863	0.0293742	0.159211	0.00656814	0.0798514	0.00447094	0.00886076	0.910364	0.594235	0.933333	0.854881	0.297872	0.935986	0.0179257	0.00481928	0.0905077	0.616667	0.00253807	0.00436681	0	0.0036855	0.689655	0.0201149	0.104167	0.355556	0.00330306	0.939623	0.10084	0.426829	0.896226	0.00834725	0.0592441	0.774194	0.933735	0.883636	0.6	0.793696	0.00833333	0.979412	0.00550055	0.656506	0.694737	0.787879	0.00574713	0.00677583	0.215638	0.719178	0.62406	0.0663344	0.00243013	0.016129	0.955167	0.00451375	0.0255507	0.0315534	0.00558269	0.18133	0.011236	0.604396	0.436709	0.623188	0.342062	0.915274	0.763158	0.232258	0.831261	0.707317	0.530612	0.207237	0.435685	0.320755	0.0224719	0.004561	0.00893855	0.00430416	0.00357143	0.891109	0.00670391	0.0087241	0.00789663	0.224422	0.514541	0.267356	0.76087	0.00466418	0.00355872	0.00186916	0.0261927	0.931308	0.171779	0.00570342	0.0337079	0.925532	0.924528	0.816577	0.8	0.79667	0.322785	0.594203	0.0377358	0.333333	0.241379	0	0.0175439	0.694362	0.673838	0.926209	0.416667	0.00331126	0.0592021	0.0109489	0.00414938	0.00297619	0.787709	0.617778	0.238318	0.00629723	0.538217	0.0841122	0.520661	0.879177	0.656171	0	0.00472813	0.00416667	0.052795	0.659898	0.0194444	0.0034188	0.00592795	0.778243	0.563758	0.443478	0.861589	0.656489	0.920863	0.816514	0.603175	0.929461	0.894958	0	0.728916	0.674074	0.00537634	0.00513479	0.964126	0.753378	0.973545	0.862595	0.00306748	0.00513699	0.00828157	0.924694	0.840959	0.89665	0.788406	0.633962	0.766667	0.908772	0.857851	0.928161	0.950739	0.849206	0.90625	0.272727	0.00418994	0.00918836	0.00401002	0.00221239	0.0420945	0.00352485	0.00617284	0.0111732	0.832432	0.829843	0.0666667	0.202899	0.762712	0.290541	0.00318471	0.224638	0.00672269	0.00174419	0.92	0.0103093	0.00711744	0.00453858	0.00423729	0.0424028	0.825153	0.21978	0.762963	0.923567	0.943844	0.900424	0.491525	0.945626	0.949367	0.931818	0.00104822	0.487097	0.0624204	0.000737463	0.00826446	0.0214031	0.27381	0.219512	0.648352	0.763158	0.408397	0.879167	0.0465116	0.843023	0.413043	0.655914	0.95393	0.00421053	0.5	0.804878	0.840841	0.852273	0.00465839	0.592593	0.00374065	0.00179211	0.016055	0.44	0.333333	0.479866	0.0810811	0.4375	0.00656814	0.00182315	0	0.00304878	0.69906	0.369936	0.00390625	0.186551	0.0571429	0.55123	0.0060241	0.00736377	0.889051	0.00690335	0.00825083	0.421965	0.00724055	0.555556	0.315271	0.0325203	0.00475185	0.00671141	0.0064433	0.0714286	0.00376058	0.00549451	0.00524246	0.00194553	0.11658	0.485714	0.898649	0.8	0.00478755	0.00344116	0.126263	0.613333	0.92607	0.959647	0.574026	0.894942	0.010101	0.0510806	0.673016	0.825201	0.695312	0.111111	0.00517598	0.232143	0.00700771	0.0180723	0	0.939252	0.064759	0.0982143	0.00529101	0.509636	0.783019	0.651376	0.775281	0.785388	0.705882	0.132997	0.88369	0.0986842	0.00224215	0.46696	0.00224215	0.0967078	0.0180055	0.0176211	0.964912	0.133501	0.25641	0.988235	0.352159	0.296407	0.366337	0.196992	0.0320641	0.0202475	0.0142857	0.0226824	0.015625	0.021148	0.746114	0.633117	0.028636	0.267936	0.0830325	0.154321	0.103448	0.0856269	0.00627615	0.435644	0.00533333	0.133648	0.291165	0.960396	0.980695	0.177914	0.0416667	0.719101	0.00460829	0	0.230769	0.89852	0.75	0.00634921	0	0.317647	0.112782	0.740933	0.734177	0.421409	0.196891	0.746667	0.0925926	0.243243	0.97561	0.972299	0.92	0.950538	0.95509	0.0638978	0.949686	1	0.942231	0.833333	0.26	0.473214	0.0607287	0.630915	0.170213	0.652602	0.55914	0.54918	0.168636	0	0.00306748	0.0038835	0	0.769585	0.00753769	0.00862896	0.00551471	0.0527903	0.0105042	0.901813	0.0490196	0.681592	0	0.00338983	0.675497	0.943252	0.892308	0.980044	0.953333	0.935	0.945946	0.950156	0.146132	0.0222222	0.566667	0.581818	0.943396	0.951219	0.0695652	0.648352	0.916667	0.00406504	0.00888889	0.93674	0.00814332	0.602484	0.400788	0.00341297	0.0337079	0.301471	0.850746	0.0440141	0.0653595	0.0336134	0.885135	0.933333	0.00418926	0	0.00410678	0.00919305	0.0204499	0.15618	0.264557	0.90411	0.072093	0.00440529	0	0.937028	0.868251	0.19661	0.0922509	0.120567	0.0165746	0.944	0.0445783	0.197581	0.308475	0.0126582	0.00503461	0.607143	0.00218818	0.0569561	0.0242718	0.00109051	0.857143	0.00576923	0.00906344	0.00305623	0.965096	0.954545	0.917431	0.233333	0.75	0.00390625	0.00680851	0.00578035	0.00134228	0.0784983	0.0177706	0.496552	0.769231	0.00637523	0	0.686747	0.986111	0.0127932	0.00223589	0.0108696	0.00390071	0.00439131	0.93617	0.0027248	0	0	0.010846	0.00322581	0.964286	0.8875	0.00662252	0.932007	0.00163452	0.00440529	0.1	0.00704225	0.0100503	0.00239808	0.00210526	0.00541272	0.0066778	0.368421	0.0350877	0.00564759	0	0.0346821	0.0043592	0.970667	0.90796	0.924528	0.95203	0.92723	0	0.02	0.00562588	0.901961	0.861111	0.266667	0.966292	0.00417973	0.168831	0.173077	0.864407	0.820312	0.777778	0.0101449	0.00779727	0.176471	0.00852878	0.8875	0.0207814	0.763889	0.0115132	0.00974026	0.445455	0.931035	0.193694	0.00574713	0.538462	0.0059761	0.492424	0.348901	0.00818554	0	0.195402	0.725	0.00794281	0.00766284	0.00246914	0.835971	0.00934579	0.00461812	0.165992	0.921397	0.273973	0.850794	0.00121065	0.00445434	0.00724638	0.00802752	0.075845	0.102894	0.622642	0.995283	0.0380313	0	0.00170068	0	0.442953	0.00408163	0.00594354	0.0017762	0.0856089	0.0059761	0.628866	0.00456621	0.794643	0.963359	0.0588235	0.913979	0.771429	0.00485437	0.356127	0.532609	0.893647	0.888889	0.727273	0	0.00568828	0.0218182	0.636204	0.00273723	0.00555556	0.950658	0.00117371	0.0608696	0.00326371	0.00317797	0.239726	0.808511	0.875	0.748031	0.0482759	0.00123916	0.897727	0.00438116	0	0.00212993	0.00230947	0.1019	0.00612662	0.973684	0.00394737	0.972973	0.8875	0.00462963	0.00326158	0.00356506	0.00344828	0.00294768	0.00859599	0.0516556	0.189055	0.492308	0.0123675	0.00385208	0.791045	0.324292	0.348148	0.440994	0.877551	0.00970874	0.00414508	0.571429	0.657895	0.0241546	0.00337838	0.0127246	0.90625	0.142857	0.127016	0.217932	0.763158	0.0377358	0.140401	0.72	0.0142857	0.00425532	0.00165837	0.740741	0.892405	0.0020284	0.00522193	0.772429	0.876	0.414141	0.367647	0.422764	0.551724	0.386364	0.883534	0.00240674	0.831025	0.875	0.863436	0.764706	0.0996785	0.234568	0.0957447	0.00395257	0.75	0.930233	0.968254	0.823009	0.937656	0.928839	0.968468	0.00644122	0.00664452	0.913793	0.508333	0.434783	0.0865801	0.897059	0.926471	0.381295	0.571429	0.8	0.863636	0.945652	0.759615	0.146341	0.741379	0.747126	0.782609	0.836538	0.893987	0.5	0.91954	0.230769	0.0155039	0.1875	0.00806452	0.0219178	0.545455	0.00361011	0.563291	0.944444	0.78903	0.0128913	0.85684	0.869863	0.866667	0.007138	0.582734	0.198347	0.892308	0.0106383	0.00925926	0.464883	0.77234	0.946429	0.9125	0.0902256	0.167147	0.0723926	0.684211	0.00625	0.951613	0.916764	0.907368	0.841889	0.113872	0.862069	0.915315	0.957983	0.94462	0.0625	0.946977	0.961905	0.170507	0.00542888	0.459916	0.00719424	0.858586	0.030303	0.893175	0.986928	0.00373599	0.946595	0.944915	0.959866	0.609756	0.956306	0.181034	0.00581395	0.919075	0.00987654	0.00469484	0.00149254	0.1	0.0336538	0.0300752	0.913095	0.866667	0.0153846	0.00327562	0.00601956	0.00110011	0	0.960784	0.964286	0.900662	0.431267	0.113687	0.915567	0.837891	0.777211	0.0253566	0.738854	0.0288066	0.00222058	0.00373832	0.845528	0.728335	0.783422	0.284672	0.877133	0.00411523	0.562914	0.877934	0.0157626	0.0527523	0.00884495	0.0040282	0.0647773	0.0212766	0.0180851	0.0075188	0.134991	0.114235	0.0350554	0.0660377	0.411111	0.00584454	0.226446	0.00536193	0.00652647	0.00824931	0.00500417	0.00854701	0.0849478	0.198276	0.0416141	0.00568828	0.00327654	0.00662252	0.823529	0.00390117	0	0.247525	0.9	0.842424	0.508197	0.895382	0.981013	0.903448	0.885321	0.784689	0.940695	0.817629	0.924528	0.191781	0.00579598	0.0025641	0.648649	0.236364	0.271523	0.0524862	0.0122951	0.125855	0.187919	0.00779626	0.605594	0.284539	0.835349	0.00155763	0.00703235	0.00477816	0.0060241	0.00318725	0.00647249	0.00679348	0.804124	0.00733138	0.0438931	0.543307	0.0380267	0.150943	0.940419	0.00323625	0.00817757	0.127828	0.00452489	0.935705	0.0377417	0.00849515	0.00842993	0.00271493	0.806768	0.0143396	0.00610687	0.97561	0.70303	0.0712788	0.233333	0.0198238	0.023166	0.302817	0.93617	0.969125	0.0147783	0.69697	0.00518135	0.0105062	0.00691017	0.442953	0.709302	0.00931677	0.0100503	0.199085	0.00774336	0.4	0.289593	0.291262	0.00296736	0.010101	0.00493097	0.00546219	0.00411523	0	0.00166667	0.00165017	0.0035693	0.00235849	0.00423729	0.00990917	0.00664452	0.0116156	0.0493827	0.0843882	0.103548	0.00719424	0.196491	0.170279	0.0409027	0.11128	0.107223	0.211722	0.100223	0.0419355	0.201493	0.010582	0.00272975	0.772128	0.0120482	0.856061	0.00374065	0.00359066	0.00986842	0.00404449	0.0766129	0.392857	0.942308	0.948347	0.0659341	0.00682226	0.0100883	0.591954	0.137124	0.942857	0.00721154	0.0208597	0.0067659	0.547445	0.450704	0.0191388	0.932118	0	0.0405605	0	0.0206807	0.178947	0.182988	0.474187	0.68125	0.0789474	0.604143	0.551378	0.068848	0.0354331	0.895377	0.741047	0.855842	0.719874	0.883117	0.874016	0.675676	0.673203	0.662835	0.677419	0.0373832	0.00423729	0.206897	0.347682	0.117021	0.187611	0.216912	0.00651042	0.302083	0.7	0.677043	0.312958	0.00832033	0.00849257	0.884211	0.764706	0.078534	0.1	0.946524	0.00720576	0.91791	0.0069735	0.176471	0.01	0.895408	0.75	0.00404858	0.171053	0.00498008	0.00235294	0.842189	0.00367647	0.00288184	0.00411523	0.00600601	0.00847458	0	0.00266904	0.00758725	0.00353357	0	0.00550661	0.00192678	0.00446429	0.946237	0.935065	0.144833	0.710611	0.00258065	0.00397812	0.0121212	0.0263706	0.386051	0.925501	0.666667	0.00769231	0.00497788	0.00315457	0.00404391	0.0204842	0.0701754	0.958319	0.623327	0.33945	0.638806	0.709524	0.42616	0.265469	0.843882	0.78803	0.767562	0.686747	0.649552	0.598712	0.0149254	0.0124288	0.111765	0.494861	0.320158	0.424028	0.457944	0.797546	0.719033	0.787916	0.419355	0.501683	0.828467	0.78245	0.715061	0.603306	0.749504	0.716763	0.75	0.715347	0.752632	0.765152	0.416667	0.567237	0.0101483	0	0.92973	0.0105374	0.00442758	0.00846262	0.478417	0.657025	0.842105	0.0281782	0.450382	0.00302419	0.0214689	0.0982987	0.0214286	0.12069	0.025463	0.00650936	0.325444	0.137931	0.00302115	0.031339	0.913178	0.0597015	0.00760456	0.00353357	0.00282087	0.00261097	0.00305344	0.00783133	0.231481	0.00202429	0.807453	0.92	0.010929	0	0.861446	0.893939	0.745098	0.536842	0.274286	0.00539568	0.00653595	0.791667	0.00238095	0.161905	0.22807	0.00933126	0.837838	0.851064	0.888889	0.0027972	0.162712	0.00552486	0.236213	0.175758	0.909747	0.261905	0.62	0.0789474	0.290323	0.00290135	0.00367647	0.0625	0.676704	0.00932401	0.619048	0.754545	0.259155	0.548387	0.868421	0.908837	0.906977	0.00326619	0.393333	0.861298	0.137931	0.913043	0.968085	0.888112	0.878571	0.020202	0.809524	0.0885417	0.92623	0.00807537	0.427435	0.846154	0.941772	0.835443	0.513514	0.897243	0.805825	0.529412	0.0207852	0.755102	0.938569	0.906517	0.769231	0.399371	0.645833	0.545455	0.057971	0.70997	0.844037	0.916667	0.566038	0.528302	0.810502	0.939573	0.784668	0.787313	0.00280449	0.00662252	0.00319303	0.950495	0.916881	0.00497788	0.00421941	0	0.910599	0.939614	0.868421	0.00301205	0.00240964	0.00620347	0.0060241	0.92654	0.912698	0.08413	0.359155	0.787611	0.771429	0.0828125	0.00356189	0.0116279	0.00848356	0.448773	0.00705882	0.0106383	0	0.0605307	0.740146	0.00845411	0.263415	0.0263992	0.0275716	0.15625	0.0268456	0.114286	0.239193	0.148796	0.00558659	0.01	0.00628931	0.00288184	0.00200803	0.950617	0.313726	0.00796813	0.00519931	0.00358423	0.640449	0.00934579	0.172414	0.0270833	0.222222	0.844567	0.00458716	0.641379	0.0715037	0.05	0.00520607	0.00483092	0.0030349	0.00328947	0.915367	0.00191939	0.0222222	0.915277	0.958395	0.0077951	0	0.781155	0.796992	0.898649	0.648649	0.2	0.654667	0.318436	0.872827	0.871345	0.238141	0.345048	0.860465	0.487179	0.00806858	0.910741	0.832593	0.0305958	0.537313	0.488889	1	0.860759	0.438017	0	0.228571	0.86	0.059854	0.368771	0.917293	0.727273	0.0588235	0.806349	1	0.877863	0.968944	0.938053	0.983607	0.759124	0.455197	0.159091	0.910615	0.00625	0.0752688	0.00568182	0.632867	0.173239	0.335714	0.0105263	0.924242	0.95	0.717647	0.533333	0.961538	0.00297324	0.751724	0.0547945	0.958333	0.0974729	0	0.807229	0.953846	0.0833333	0.5625	0.246753	0.411765	0.963636	0.916201	0.890411	0.0384615	0.903226	0.894737	0.0128535	0.92873	0.941176	0.0909091	0.292683	0.692308	0.269504	0.00542118	0.00458015	0.182482	0.00323625	0.00292826	0.227586	0.548803	0.00510725	0.272941	0.0291262	0.00543267	0.0041816	0.00693241	0	0.0148368	0.00573248	0.00892857	0.102128	0.00401606	0.746479	0.0443038	0.86683	0.734234	0.256287	0.239437	0.363014	0.00250209	0.00329489	0.00488102	0.00138122	0.444444	0.00543478	0.003125	0.080481	0.071875	0.0336391	0.135861	0.0232558	0.429907	0.25	0.275745	0.124748	0.264553	0.0815217	0.173745	0.290549	0.154728	0.233029	0.272988	0.229508	0.360595	0.0847458	0.538667	0.462158	0.0063762	0.7173	0.0117241	0.236111	0.0452454	0.0044096	0.867166	0.0113101	0.00455581	0.00179856	0.002331	0.5	0.961686	0.673611	0.00479781	0.00293772	0.238636	0.0224023	0.00210084	0.0103339	0.497041	0.00382263	0.00270758	0.897554	0.0043573	0.00301205	0.936975	0.82938	0.0110803	0.00704225	0.961403	0.003663	0.019082	0.142857	0.798611	0.00452216	0.00821918	0.00317029	0.0104167	0	0.0294118	0.0512821	0.0710227	0.48659	0.541353	0.00126582	0.00314136	0.865672	0.830601	0.00407213	0.00556881	0.0694444	0.280374	0.873874	0.902778	0.951987	0.578704	0.744035	0.642473	0.592138	0.70751	0.813665	0.944785	0.00854701	0.00514139	0.483766	0.0420712	0.125225	0.798742	0.722181	0.726073	0.0599174	0.0089141	0.0469136	0.0131004	0.00389105	0.775862	0.162791	0.125	0.907309	0.942387	0.787623	0.731278	0.48503	0.00829384	0.854185	0.890954	0.90535	0.804979	0.181818	0.0431212	0.00584795	0.132075	0.00457666	0.0091954	0.0104031	0.930818	0.853061	0.906977	0.863454	0.0034338	0.00435219	0.04947	0.918327	0.791304	0.373134	0.914286	0.266667	0.00469759	0.0953975	0.582781	0.00498221	0.00371402	0.0381944	0.669355	0.742718	0.40625	0.046114	0.0248728	0.299509	0.866541	0.00712106	0.00513149	0.943396	0.871795	0.02	0.847458	0.00213675	0.00684932	0.00346821	0.00575816	0.24302	0.112322	0.0168919	0.889267	0.0689655	0.202778	0.230205	0.0154321	0	0.959459	0.00456621	0.00524809	0.00511945	0.00550206	0.95544	0.969697	0.533784	0.0122592	0.00540054	0.00472915	0.956989	0.0216816	0.105263	0.902669	0.696429	0.263095	0.0124792	0.0298013	0.0157895	0.556338	0.703911	0.0107482	0.960129	0.137255	0.569249	0.18479	0.963964	0.906114	0.0818182	0.917808	0.966102	0.00240964	0.00230627	0.0105263	0.00768246	0.00799087	0.00272727	0.00573614	0.346154	0.140496	0.137097	0.984615	0.932099	0.945652	0.0176471	0.00477707	0.671233	0.806452	0.912621	0.0139434	0.00789793	0.76236	0.0315217	0.863248	0.126598	0.102683	0.00519481	0.107644	0.054902	0.0973349	0.121951	0.983871	0	0.00400802	0.125109	0.238596	0.936264	0.923611	0.975	0.825641	0.913386	0.227642	0.625	0.684932	0.788382	0.0606061	0.88	0.220524	0.932203	0.877419	0.85283	0.943662	0.0344828	0.971111	0.797428	0.433071	0.00578035	0	0.751202	0.498339	0.977778	0.472222	0.00649351	0.0032967	0.004095	0.00357143	0.0102082	0.0118227	0.40625	0.957529	0.793374	0.975728	0.944444	0.947368	0.0363636	0.445455	0.10989	0.314815	0.955872	0.919355	0.950355	0.927966	0.959677	0.924188	0.806262	0.00630915	0.898032	0.807052	0.813158	0.849138	0.7	0.931393	0.882883	0.95082	0.941818	0.908587	0.00335196	0.00360144	0.00347947	0.0301645	0.0260805	0.887324	0.9	0.570093	0.94913	0.681115	0.515152	0.80303	0.532847	0.758929	0.31677	0.723014	0.78125	0.792507	0.315789	0.85	0.779592	0.75	0.92402	0.800745	0.0182648	0.879699	0.858333	0.00886525	0.103825	0.0138889	0.15	0.00178998	0.761296	0.641372	0.0890465	0.822695	0.377838	0.616788	0	0.00632911	0.00809062	0.00825309	0.0033557	0.705882	0.511628	0.889908	0.945486	0.524272	0.425101	0.0410256	0.00589623	0.00420521	0.00523218	0.788976	0.722433	0.103886	0.88986	0.872852	0.00373599	0.923581	0.264389	0.881579	0.735409	0.916318	0.0192616	0.794558	0.735632	0.33195	0.792422	0.932374	0.0415225	0.906729	0.618456	0.00597372	0.390625	0.958018	0.434783	0.909161	0.00414013	0.00486908	0.00433695	0.00425683	0.00274725	0.482711	0.0306834	0.00382972	0.376384	0.0212373	0.00773395	0.00388305	0.0248447	0.517172	0.966006	0.208791	0.415879	0.00510204	0.00473934	0.842491	0.00242522	0.941634	0.986301	0.942045	0.958666	0.791777	0.614583	0.00619469	0.858365	0.609375	0.785542	0.567145	0.814208	0.924361	0.825	0.936675	0.930348	0.353414	0.945137	0.957143	0.002	0.933575	0.184508	0.544803	0.756233	0.898305	0.130137	0.895573	0.902655	0.899425	0.747024	0.002	0.780331	0.789773	0.95881	0.824176	0.951036	0.94959	0.966817	0.944285	0.0449438	0.5	0.0535616	0.0684713	0.832653	0.912281	0.197368	0.00651466	0.303716	0.532663	0.527778	0.576412	0.15429	0.912857	0.70954	0.101449	0.964889	0.939914	0.909091	0.965368	0.959134	0.848485	0.906173	0.912718	0.921478	0.955609	0.103627	0.487469	0.0931264	0.215781	0.0586166	0.27071	0.10984	0.054718	0.100775	0.243421	0.170616	0.741123	0.00819672	0.0811304	0.793223	0.414248	0.78882	0.30622	0.740395	0.109884	0.806139	0.458234	0.233582	0.92517	0.757009	0.905303	0.927973	0.933598	0.797554	0.00253593	0.901198	0.634804	0.583461	0.0302491	0.0129611	0.00757576	0.078341	0.767442	0.00331785	0.907183	0.654545	0.929487	0.793556	0.904878	0.00318979	0.944781	0.952381	0.90113	0.914391	0.898403	0.941973	0.860656	0.933962	0.00379784	0.00613497	0.346314	0.00804505	0.68171	0.903963	0.801199	0.885393	0.870013	0.00278552	0.00617284	0.00484818	0.9104	0.816007	0.112676	0.0258449	0.962751	0.862295	0.898714	0.914506	0.00461437	0.716553	0.00688073	0.0702128	0.00521014	0.943038	0.726852	0.896934	0.908267	0.821293	0.936782	0.949782	0.00526162	0.614458	0.920354	0.947267	0.00563063	0.00721021	0.962343	0.56235	0.377246	0.00576701	0.94898	0.905	0.74668	0.930751	0.94499	0.93932	0.931864	0.0806452	0.950495	0.940684	0.861286	0.924294	0.784566	0.883552	0.0880243	0.485714	0.793171	0.77566	0.777448	0.767086	0.762332	0.408389	0.428925	0.357143	0.129338	0.934766	0.00445236	0.798999	0.835562	0.236893	0.776062	0.921909	0.267635	0.741045	0.495902	0.7379	0.021978	0.811953	0.351064	0.233032	0.00392349	0.668852	0.253363	0.167665	0	0.788235	0.878924	0.945205	0.364602	0.773006	0.130265	0.0424448	0.508197	0.20354	0.421991	0.00367347	0.0113379	0.884058	0.0206718	0.422222	0.669847	0.748344	0.566327	0.573596	0.816028	0.00405022	0.00713776	0.864028	0.877347	0.0282158	0.0233494	0.749241	0.375979	0.121212	0.0101156	0.0203562	0.00345224	0.885916	0.8625	0.963775	0.9675	0.864078	0.936455	0.93718	0.807692	0.00154799	0.0242588	0.0961003	0.516129	0.31003	0.224299	0.0673077	0.572672	0.718274	0.547908	0.395814	0.108527	0.078329	0.0198171	0.938865	0.956161	0.954219	0.426667	0.179732	0.39	0.465116	0.0803689	0.96463	0.714953	0.945607	0.942122	0.00211466	0.00658228	0.913381	0.908309	0.73245	0.655629	0.00217459	0.00410584	0.780273	0.00536193	0.395954	0.00423729	0.964817	0.00392066	0.00464936	0.916292	0.949821	0.222222	0.942431	0.757216	0.242152	0.936508	0.123094	0.94431	0.958378	0.895522	0.097867	0.46	0.854067	0.854685	0.273504	0.849658	0.600649	0.880184	0.880952	0.00661157	0.883721	0.239362	0.764151	0.896476	0.845471	0.734568	0.899297	0.804734	0.857939	0.959223	0.826816	0.588367	0.799465	0.928571	0.872549	0.948718	0.896277	0.740418	0.936102	0.965269	0.946933	0.258065	0.224638	0.0668081	0.380137	0.114537	0.682396	0.476596	0.0372671	0.243816	0.921053	0.362385	0.206897	0.22335	0.0595238	0.580854	0.492401	0.601266	0.704482	0.464286	0.576319	0.319055	0.0291005	0.0515021	0.119816	0.535714	0.434783	0.870293	0.265854	0.847826	0.882729	0.64891	0.00356718	0.588235	0.837838	0.891652	0.59322	0.906599	0.688915	0.117871	0.936948	0.756219	0.950988	0.226804	0.00580271	0.0488959	0.838013	0.444444	0.463886	0.168022	0.161716	0.693935	0.941141	0.889922	0.821429	0.677201	0.436759	0.0161527	0.234401	0.00618921	0.00150602	0.00657174	0.250358	0.334137	0.382301	0.663645	0.473054	0.00417661	0.00192308	0.00352113	0.457746	0.781796	0.865385	0.808	0.0487805	0.326316	0.523364	0.109589	0.763033	0.178	0.599496	0.325882	0.0015625	0.00536193	0.00828729	0.0255164	0.499655	0.450649	0.256779	0.777143	0.700263	0.871094	0.813559	0.473315	0.0015456	0.697595	0.0955224	0.00878294	0.985507	0.00676091	0.00323475	0.419355	0.055794	0.00121655	0.00480307	0.822674	0.262172	0.953125	0.00280112	0.00294118	0.0115556	0.950687	0.972556	0.709459	0.743295	0	0.885417	0.608108	0.00633914	0.0026643	0.857645	0.00511322	0.43985	0.00794351	0.00715015	0.00488599	0.00458015	0.184884	0.368421	0.372443	0.877778	0.515152	0.867647	0.887097	0.738095	0.793103	0.372093	0.057074	0.367089	0.974026	0.202083	0.068	0.933036	0.900585	0.943182	0.81233	0.0128535	0.230769	0.0769231	0.128205	0.319018	0.489474	0.582609	0.486111	0.637931	0.971831	0.248366	0.435897	0.661538	0	0.00586224	0.691176	0.6875	0.925373	0.293269	0.896226	0.614865	0.924242	0.93985	0.641509	0.0537459	0.929114	0.112882	0.137931	0.70098	0.955882	0.933333	0.648649	0.00798935	0.944882	0.759615	0.0374332	0.789373	0.286245	0.0806452	0.929688	0.00671516	0.00776197	0.153409	0.506494	0.0163043	0.762859	0.702381	0.788462	0.624339	0.682927	0.725845	0.0117994	0.853521	0.701149	0.107692	0.0395349	0.849624	0.915789	0.0108696	0.0055325	0.00621118	0.977778	0.521277	0.101449	0.968121	0.915567	0.516043	0.872928	0.892857	0.00403226	0.00347222	0.477178	0.219424	0.878788	0.535088	0.0060698	0.953516	0.00652174	0.010661	0.0269646	0.151163	0.881139	0.897778	0.003342	0.0322581	0.0612245	0.0220779	0.232747	0.154977	0.180277	0.381579	0.6625	0.685315	0.00241255	0.00352113	0.684211	0.011658	1	0.0664653	0.72	0.979839	0.967105	0.937355	0.957143	0.514286	0.00853485	0.589286	0.00462428	0.00856531	0.0295359	0.00437956	0.00520833	0.0107527	0	0.004	0.854927	0.745805	0.74058	0.00633484	0.00419367	0.00369686	0.00699301	0.005	0.00580271	0.00346878	0.00849057	0.00642674	0.00413983	0.0269231	0.00712589	0.00721649	0.003003	0.892199	0.915832	0.920304	0.912409	0.00861656	0.897959	0.0120798	0.00208333	0.0355228	0.01044	0.937075	0.072711	0.0368764	0.127778	0.685345	0.00453662	0.0125673	0.950355	0.00242131	0.0042796	0.0130208	0.587248	1	0.760563	0.928571	0.963303	0	0.0612903	0.670213	0.841379	0.859375	0.930818	0.861538	0.0824742	0.00759734	0.0057554	0.309979	0.298969	0.564451	0.133727	0.370536	0.222426	0	0.347107	0.111888	0.435115	0.0620482	0	0.726115	0.697605	0.84058	0.366667	0.282828	0.00456621	0.740157	0.666667	0.108108	0.208333	0.54	0.634538	0.396552	0.449782	0.75	0.327586	0.139459	0.0073246	0.122449	0.353285	0.0780012	0.0024777	0.727273	0.0528169	0.185065	0.900538	0.9	0.201031	0.259179	0.363636	0.114583	0.694915	0.976744	0.846154	0.0638298	0.852174	0.00261324	0.316279	0.401639	0.65618	0.363636	0.929907	0.230769	0.00576923	0.00436681	0.00507614	0.214437	0.623188	0.00124844	0.00609756	0.00436681	0.0191083	0.0124224	0.00410678	0.00473435	0.00507614	0.0047619	0.0399386	0.98	0.923077	0.229167	0.882952	0.722222	0.00929615	0.00837521	0.707674	0.562887	0.00325998	0.937888	0.487179	0.838824	0.122807	0.0304937	0.760125	0.878261	0.987654	0.864407	0.94382	0.55	0.0387597	0.807018	0.345455	0.888889	0.00497512	0.00324465	0.00414938	0.925926	0.989011	0.780347	0.681416	0.710526	0.0506912	0.921053	0.332027	0.00513699	0.0247748	0.803797	0.671821	0.7891	0.8	0.0188976	0.697819	0.77451	0.648536	0.805	0.133333	0.311927	0.820809	0.811494	0.00538922	0.00318979	0.00762195	0.015625	0.0196078	0.171429	0.113636	0.877301	0.0013089	0.0301724	0.0191388	0.00947226	0.241379	0.0339426	0.00342231	0.00460829	0.869048	0.00818713	0.0062724	0.634783	0.691535	0.717391	0.0250627	0.183424	0.00512237	0.0154494	0.700237	0.761468	0.538922	0.00191571	0.00504484	0.00352113	0.008	0.00206825	0.096823	0.081448	0.146341	0.0108153	0.00487013	0.25066	0.00136799	0.532374	0.021645	0.0111111	0.00514874	0.00362976	0.00489716	0	0.847594	0.726562	0.0423216	0.0047138	0.189189	0.00171233	0.0034463	0.0439189	0.0739437	0.0196507	0.0166667	0.600367	0.00676091	0.494048	0.00720906	0.0101156	0.779621	0	0.00593472	0.0078125	0.0241171	0.00372439	0.00681044	0.00403226	0.00706714	0.173034	0.00341064	0.0289256	0.581633	0.866197	0.133333	0.0751232	0	0	0.520548	0	0.933333	0.173913	0.445957	0.00229709	0.00925926	0.0642303	0.00651466	0.150905	0.425926	0.142857	0.19697	0.0891089	0.0042796	0.00164474	0.558166	0.0252996	0.00228833	0.00069979	0.00455063	0.0033557	0.00733496	0.0101167	0.294872	0.0116861	0.320442	0.484513	0.681818	0.943223	0.921305	0.808586	0.0355355	0.00394737	0.8	0.975265	0	0.00332226	0	0.0190217	0.438356	0.447059	0.9	0.0291715	0.00913242	0.864924	0.00176574	0	0.00895522	0.0041543	0.0705882	0.013986	0.00638978	0.0030722	0.00664452	0.947368	0.948007	0.97181	0.0575107	0.00362647	0.00392157	0.003003	0.842711	0.8737	0.846473	0.942308	0.0106061	0.85376	0.748092	0.374113	0.0277778	0.0333135	0.278846	0.0309091	0.826211	0.732782	0.894198	0.435785	0.0115473	0.00323625	0.0295047	0.0998736	0.302326	0.282306	0.277126	0.00267666	0.00398936	0.016129	0.00656814	0.00369004	0.00477897	0.00430108	0.915584	0.00375235	0.00499251	0.0072095	0.195402	0.00527705	0.923611	0.881864	0.839006	0.00171969	0.00289495	0.00434546	0.00382166	0.0121951	0.00625652	0.00821918	0.00466805	0.00319149	0.00456621	0.0047619	0	0.298947	0.00620262	0.00405954	0.00478469	0.00618921	0.692199	0.00195695	0.00205973	0.00921053	0.0125136	0.00662252	0.0100125	0.00675676	0.284211	0.0179641	0.224889	0.471519	0.349076	0.0155979	0.00924321	0.00687876	0.176707	0.383502	0.45614	0.00520833	0.00993378	0.77116	0.873362	0.918508	0.026087	0.0540541	0.49262	0.00326797	0.00493653	0.00471698	0.664062	0.323129	0.00369344	0.962025	0.010989	0.00509626	0.00181818	0.45	0.537367	0.772871	0.954704	0.0078637	0.0997567	0.186047	0.159649	0.147453	0.0085389	0.00482509	0.17609	0.180822	0.17033	0.890577	0.040636	0.256628	0.202797	0.283333	0.0276565	0.199623	0.294944	0.417582	0.0804598	0.00404624	0.00166113	0.877698	0.809788	0.865188	0.751479	0.00266312	0.00482426	0.00828553	0.00176991	0.878472	0.928844	0.848837	0.854167	0.729977	0.0193548	0.00400802	0.0127226	0.00966962	0.104895	0.938947	0.0272727	0	0.00862069	0.0201729	0.0118243	0.00461991	0.00148368	0.00136986	0.0106486	0.492135	0.598945	0.00110865	0.00525394	0.736709	0.553411	0.911765	0.619208	0.224044	0.482048	0.840426	0.303371	0.00330033	0.0306268	0.00442478	0.00925926	0.217391	0.0120482	0.0364842	0.0434783	0.174312	0.00138122	0.00697674	0.00649351	0.285714	0.966851	0.882736	0.24	0.00354191	0.00293083	0.00200401	0.00218182	0.0442748	0.0523378	0.00354925	0.00172117	0.252396	0.0730594	0.0114943	0.00611621	0.164112	0.779141	0.788235	0.0117253	0.00551724	0.0113086	0.0165631	0.917222	0.00539811	0.00338983	0.151515	0.877483	0.97351	0.00294291	0.918367	0.0249066	0.0108696	0.00425532	0.00424088	0	0.903509	0.0109649	0.370927	0.966667	0.0030303	0.0566038	0.0487805	0.0205086	0.00295858	0.0101394	0.00542005	0.974026	0.174157	0.751179	0.0706687	0.00382044	0.00567779	0.02058	0	0.00801068	0.0051458	0.0654206	0.00393038	0.448029	0.00328084	0.00206825	0.914474	0.0607097	0.00262985	0.00169062	0.00714286	0.026764	0.0674847	0.0972717	0.946064	0.882353	0.321252	0.63024	0.855828	0.871134	0.718429	0.874282	0.836868	0.782705	0.801533	0.716981	0.7422	0.779307	0.0177305	0.835165	0.830153	0.801161	0.811623	0.845626	0.842432	0.00621118	0.00952381	0.562252	0.832413	0.853627	0.00401606	0.00696258	0.00551572	0	0.0220588	0.816523	0.0054225	0.00868373	0.141463	0.0957346	0.335145	0.330579	0.266547	0.0386179	0.00299551	0.912037	0.214085	0.00577367	0.0165094	0.844237	0.737089	0	0.954887	0.00758534	0.00212089	0.00786627	0.160745	0.0133141	0.0015748	0.0363636	0.0379009	0.0123711	0.00492126	0.00496524	0.00613497	0.00458716	0	0.0025663	0.00628437	0.00307503	1	0.00746269	0.00471143	0.00310559	0.00549451	0.00462657	0.00181653	0.0135802	0.866667	0.00881057	0.00378788	0.307432	0.230769	0.174312	0.141777	0.00862745	0.00985222	0.948598	0.00902708	0.309726	0.00519931	0.00219178	0.00428495	0	0.0299003	0.890205	0.891496	0.0228628	0.00196657	0.00453956	0.0124113	0.0106952	0.00722022	0.00298954	0.00647948	0.0045977	0.00347222	0.00655933	0.0177479	0.390805	0.887367	0.40678	0.0040107	0.018559	0.011065	0.002079	0.0121317	0.949971	0.0484115	0.0784314	0.401639	0.930841	0.0178218	0.943396	0.00495049	0.00780572	0.00564516	0.00312175	0.00676379	0.00409207	0.00335758	0.00141044	0.00431779	0.735099	0.731092	0.142857	0.815972	0.0478395	0.241968	0.0303951	0.00441176	0.0026455	0.0412698	0.00321027	0.00629723	0.0123396	0.00510204	0.292208	0.00442478	0.846154	0	0.133457	0.0839161	0.0192044	1	0.828897	0.00413793	0.0182292	0.0588235	0.863388	0.933962	0.5	0.00465839	0.923077	0.495798	1	0.0285714	0.466667	0.353066	0.889831	0.00100604	0.162383	0.32899	0	0.510015	0.926014	0.955556	0.00327869	0.700935	0.126984	0.40625	0.00595681	0.00205128	0.152778	0.951219	0.0265487	0.00534283	0.00743007	0.861111	0.979798	0.946667	0	0.928631	0.972477	0.90566	0	0.00187617	0.00456274	0.00569801	0.00422833	0.0382294	0.285956	0.591398	0.012987	0.00701754	0.00653168	0.0024024	0.00742942	0.811644	0.00384615	0.00416233	0.566434	0.75	0.00531915	0.942986	0.962963	0.945946	0.3125	0.732394	0.0419847	0.00421941	0.000761035	0.00423985	0.450331	0.808554	0.00601504	0.00737705	0.0102459	0.00496894	0.0380952	0.0640809	0.133884	0.169506	0.272608	0.500321	0.00144509	0.00653595	0.310924	0.080402	0.308824	0.0366242	0.00370028	0.0031389	0.0330969	0.00285714	0.0012474	0.00218818	0.0945946	0.0414365	0.00474383	0.843137	0.00757576	0.0045045	0.00904159	0.00540541	0.0355987	0.907928	0.862559	0.573944	0.922156	0.943739	0.476369	0.0308023	0.00232558	0.0150215	0.0031746	0.00963855	0.0455891	0.00521327	0.00405269	0.804525	0.816964	0.00433276	0.0357143	0.584	0.816667	0.940397	0.857143	0.9375	0.733831	0.00639386	0.00977199	0.00223714	0.0155239	0.355556	0.811321	0.6	0.00598802	0.00835655	0.638507	0.637599	0.825	0.127907	0.92562	0.954597	0.949254	0.797414	0.00669643	0.00384615	0.951351	0.726316	0.924528	0.957447	0.944513	0.0123967	0.0043554	0.178571	0.895311	0.012012	0.955614	0.0567515	0.405987	0.0848939	0.0198939	0.625	0.446454	0.4375	0.0242915	0	0.21118	0.00585938	0.00466667	0.512597	0.257367	0.526646	0.235079	0.00921659	0.147165	0.19186	0.160584	0.0955882	0.311688	0.00418605	0.075	0.948718	0.84127	0.952772	0.0853414	0.00869565	0.275862	0.224359	0.0869565	0.23913	0.591549	0	0.666667	1	0.00245098	0.781796	0.0490463	0.905882	0.22069	0.141026	0.692308	0.722628	0.744444	1	0.528571	0.757062	1	0.00550459	0.201761	0.353659	0.940678	0.826633	0.780328	0.00709939	0.00393258	0.0123457	0.00420168	0.00418118	0.00348432	0.00449775	0.00465116	0.00699301	0.954545	0.00677711	0.012012	0.184549	0.925711	0.47482	0.00855746	0.00766703	0.0251779	0.137876	0.095723	0.209957	0.0677966	0.0359712	0.00278552	0.0208333	0.0026824	0.00388199	0.00514403	0.00733496	0.00767018	0.162393	0.00704225	0.0637255	0.685805	0.680425	0.761905	0.762443	0.893462	0.646	0.687266	0.00532544	0.530612	0.763761	0.829268	0.846561	0.168639	0.623742	0.0230548	0.0277778	0.00471204	0.00615385	0.0269461	0.00460829	0.035865	0.0170524	0.356589	0.800676	0.785714	0.00374813	0.164751	0.839286	0.00359712	0.939759	0.478261	0.858696	0.739781	0.785867	0.624183	0.0020555	0.0147493	0.939093	0.965517	0.969925	0.94359	0.946392	0.936236	0.00854701	0.518972	0.942238	0.593186	0.80037	0.920544	0.961039	0.959029	0.967552	0.901408	0.128571	0.899183	0.957173	0.928571	0.906475	0.906489	0.915966	0.710526	0.965	0.555556	0.373913	0.00386847	0.0041301	0.564706	0.0123967	0.0121673	0.00339971	0.514706	0.674419	0.966132	0.922222	0.840741	0.7603	0.473118	0.813725	0.961832	0.7625	0.00178571	0.00661278	0.827586	0.898551	0.96	0.0897436	0.953771	0.0644654	0.257098	0.188184	0.166667	0.188156	0.0855529	0.0332851	0.0178372	0.002	0.103333	0.00642792	0.856	0.942308	0.00116144	0.00351325	0.608065	0.109959	0.838462	0.927911	0.887097	0.0138614	0.338057	0.939963	0.951685	0.968889	0.85	0.939433	0.952854	0.927681	0.970183	0.728448	0.00570342	0.0117916	0.0100719	0.752577	0.721547	0.00983607	0.00314169	0.701493	0.338983	0.0322327	0.477477	0.740368	0.664612	0.633333	0.366759	0.910256	0.817087	0.855	0.953795	0.00683371	0.00562852	0.00383606	0.962567	0.00248207	0.00594354	0.00614439	0.0243267	0.895706	0.0714286	0.969613	0.0049554	0.00516078	0	0.722004	0.00447094	0.192093	0.861244	0.821951	0.954238	0.951945	0.955736	0.109792	0.896951	0.360253	0.554483	0.00446429	0.410817	0.95302	0.911854	0.0813954	0.478052	0.902064	0.952153	0.871977	0.97651	0.961165	0	0.0806175	0.823232	0.106045	0.75	0.640945	0.80564	0.830386	0.819802	0.899967	0.776338	0.921256	0.903863	0.945982	0.941532	0.939896	0.577195	0.73908	0.772093	0.163752	0.667904	0.219213	0.0284238	0.798461	0.137235	0.557875	0.420931	0.225363	0.654554	0.0639669	0.798781	0.425806	0.259259	0.283183	0.362709	0.645197	0.209405	0.701087	0.725904	0.75641	0.854599	0.363768	0.894325	0.935176	0.00793651	0.00862069	0.00209205	0.314488	0.400644	0.274143	0.530664	0.508516	0.593974	0.532414	0.55986	0.356757	0.547689	0.46384	0.352338	0.949402	0.843023	0.948895	0.829457	0.902077	0.97	0.931937	0.852109	0.913774	0.0589669	0.044078	0.0424403	0.824455	0.755906	0.253333	0.44414	0.762598	0.841325	0.00445236	0.00468449	0.0107836	0.963258	0.188187	0.191176	0.340206	0.53503	0.211165	0.374161	0.938559	0.138016	0.241059	0.414435	0.0626134	0.124744	0.260411	0.0360129	0.137442	0.0577982	0.252461	0.880165	0.389635	0.310249	0.345092	0.879699	0.866044	0.0524675	0.936364	0.357057	0.186094	0.524736	0.174589	0.00564972	0.428301	0.71043	0.70315	0.926829	0.177489	0.609272	0.590361	0.276688	0.315461	0.565255	0.15285	0.552163	0.17505	0.390935	0.145677	0.435127	0.437097	0.134598	0.263809	0.339991	0.387625	0.0925	0.269749	0.213752	0.295343	0.313653	0.209108	0.00404449	0.19041	0.469072	0.432905	0.337878	0.456063	0.269265	0.391473	0.550877	0.133123	0.85	0.848786	0.84472	0.841456	0.0238784	0.00448431	0.0111317	0.416279	0.449541	0.880403	0.592233	0.425166	0.593501	0.641256	0.470859	0.522445	0.0768123	0.258786	0.30261	0.320248	0.277397	0.503529	0.472222	0.268054	0.467005	0.0273055	0.0315315	0.560976	0.0743982	0.641182	0.310229	0.680288	0.84991	0.340836	0.295378	0.469577	0.319629	0.618297	0.316038	0.729805	0.671571	0.662069	0.282258	0.822191	0.323634	0.0201271	0.00502513	0.860947	0.880337	0.808091	0.834404	0.6	0.404639	0.621063	0.237179	0.368846	0.103286	0.235799	0.40285	0.719697	0.363636	0.249529	0.0896	0.580307	0.203883	0.627204	0.841543	0.588843	0.383436	0.0379747	0.00366109	0.0102041	0.978261	0.0151515	0.614138	0.148438	0.190476	0.60778	0.939306	0.00638792	0.00348432	0.840376	0.942468	0.982143	0.946894	0.815789	0.926056	0.763411	0.992908	0	0.00467977	0.794118	0.936472	0.978155	0.922108	0.0282776	0.758851	0.400906	0.0754717	0.00857843	0.942529	0.314042	0.00255754	0.27897	0.449143	0.143564	0.00718907	0.0460123	0.0628272	0.0178571	0.0909091	0.00333611	0.00554455	0.00521739	0.873404	0.959184	0.73979	0.717391	0.410891	0.00393185	0.00291262	0.874366	0.0849948	0.00598372	0.524249	0.822637	0.833846	0.874824	0.966535	0.97153	0.932367	0.0222058	0.0189573	0.0048528	0.0044405	0.108696	0.951198	0.94584	0.963365	0.00569106	0.0632746	0.0698583	0.0941176	0.119177	0.227941	0.00507614	0.0142857	0.0914127	0.296703	0.0102564	0.00502513	0.899471	0.943574	0.877863	0.965035	0.950804	0.736434	0.00716332	0.0480379	0.57868	0.0027248	0.913462	0.947154	0.961207	0.943938	0.952405	0.939221	0.916567	0.00355619	0.825503	0.96519	0.964318	0.947368	0.993007	0.589286	0.0436508	0.00508762	0.940426	0.854962	0.0188679	0.830508	0.670498	0	0.00547731	0.136364	0.577586	0.95	0.877551	0.976471	0.378571	0.810127	0.964286	0.573913	0.96305	0.967857	0.950102	0.289617	0.964286	0.22963	0.633333	0.944444	0.791667	0.854626	0.894737	0.206897	0.193548	0.833333	0.936833	0.83	0.965927	0.97089	0.967033	0.61194	0.857143	0.737313	0.819876	0.952564	0.129032	0.94186	0.880282	0.865248	0.519608	0.00934579	0.7	0.777293	0.442857	0.03125	0.666667	0.753333	0.943662	0.392793	0.978102	0.966443	0.904762	0.939252	0.779874	0.881579	0.0425532	0.890244	0.978923	0.922902	0.978947	0.955565	0.908046	0.150525	0.942308	0.857143	0.921569	0.301394	0.827027	0.184154	0.00303644	0.479773	0.00505051	0.0833333	0.3125	0.614035	0.225225	0.00569801	0.0026087	0.224638	0.213675	0.576389	0.94303	0.00145138	0	0.578947	0.628571	0.0131579	0.184211	0.0762125	0.948566	0.953101	1	0.902439	0.00589035	0.0015528	0	0.0142985	0.00392542	0.00396825	0.0135747	0	0.00974659	0.0676259	0.027972	0.913043	0.00611621	0	0.0013947	0.001998	0.00268528	0.475	0.35	0.00473186	0.0742574	0.565657	0.294243	0.231884	0.00465839	0.00327869	0.00636943	0.177936	0.450237	0.117647	0.0993049	0.00420168	0	0.106667	0.0128205	0.2	0.977778	0.0116861	0.00455581	0.00466045	0.00909091	0.00316456	0.00724638	1	0.9	0.976744	0.0629371	0.00324675	0.00757576	0.931035	0.326733	0.239264	0.0166052	0.00239808	0.00190114	0.00426439	0.00549451	0.00182149	0.771429	0.857143	0.0145396	0.317073	0.00600601	0.013986	0.00408163	0.0718512	0.00214247	0.00640341	0.968085	0.942308	0.833333	0.465517	0.806988	0.869888	0.866966	0.0139082	0.0168539	0.00878735	0.0142349	0.00511364	0.00558659	0.249292	0.448925	0.011236	0.668954	0.0636364	0.00858369	0.123457	0.0862069	0.226562	0.613861	0	0.0113529	0.890909	1	0.9375	0.92	0	0.806897	0.00548446	0.326316	0.00779221	0.356941	0.494364	0.464912	0.00481928	0.00320171	0.0437956	0.958333	0.00840336	0.291304	0.0566038	0.045929	0.0194647	0	0.00393701	0.0591716	0.00344234	0.00251889	0.137056	0.728485	0.497487	0.409836	0.00980392	0.00816326	0.00788955	0.883621	0.972222	0.004	0.00170648	0.0401506	0.00863422	0.0017331	0.00333333	0.0295567	0.00131406	0.00243309	0.0136519	0.00671141	0.0220751	0.545455	0.00288392	0.00540541	0.00928074	0.362213	0.00647705	0.0909091	0.178571	0.190566	0.0909091	0.0407139	0.345238	0.00194553	0.00204082	0.430716	0.362146	0.281633	0.233083	0.00293686	0.0181818	0.0736842	0.798165	0.106522	0.224324	0.835165	0.0066778	0	0.0430862	0.00757576	0.00683891	0.92381	0	0.00490196	0.00518135	0.00431499	0.00276243	0	0.967742	0.00226244	0.00273973	0.00609756	0.0227498	0.00578035	0.106352	0.239006	0.0580973	0.0101351	0.396875	0.844538	0.753309	0.738155	0.795367	0.0125	0.00473934	0.173077	0.639416	0.58047	0.125536	0.00506971	0.00257954	0.00386847	0.00365631	0.00514801	0.957758	0.00057241	0.00130039	0.933579	0.821918	0.00293974	0	0.00378788	0.966977	0.0142857	0.00340715	0.00859951	0.00560853	0.00841515	0.420753	0.00784314	0.0049975	0.136468	0.0278207	0.342618	0.96	0.0208333	0.00432432	0.167493	0.00644122	0.215159	0.00552486	0.00731261	0.0135397	0.00302115	0.0728477	0.631068	1	0.45977	0.952381	0.952381	0.960947	0.488889	0.00304878	0.00763683	0.00518135	0.125	0.785714	0.786611	0.837333	0.585145	0.815126	0.0383632	0.00455373	0.00825083	0	0.0053286	0.894309	0.036061	0.0318725	0.14902	0.377399	0.503876	0.104785	0.0282686	0.083871	0.689655	0.879121	0.0150376	0.0097493	0.00757576	0.00371058	0	0.00516573	0.241565	0.726829	0.00444444	0.0668449	0.0355872	1	0.00419287	0.923077	0.964951	0.955752	0.546468	1	0.84808	0.00320513	0.00689655	0.786885	0.87234	0.647059	0.0247934	0.00603865	0.0290698	0.428571	0.00705581	0	0.00162075	0.00501253	0.948276	0.00204918	0.002574	0.959488	0.154122	0.0116279	0.00803213	0	0.00497512	0.227769	0.615385	0.913043	0.6	0.730769	0.956044	0.833333	0.00222717	0.00355872	0	0.941176	0.261745	0.886364	0.0649351	0.960586	0.981132	0.967742	0.834783	0.963636	0.45614	0.272727	0.906475	0.00485437	0.683502	0.86911	0.624413	0.461538	0	0.653061	0.0248447	0.684332	0.75	0.00765027	0.119266	0.907071	0.243945	0.754917	0.175926	0.169014	0.75	0.972973	0.748634	0.642202	0.0410959	0.548872	0.909091	0.878378	0.161074	0.848101	0.00852273	0.0101229	0.514019	0.803571	0.944444	0.714286	0.791209	0.00769231	0.342466	0.285714	0.921348	0.129032	0.129032	0.155556	0.444444	0.129412	0.0666667	0.277228	0.818182	0.169014	0.142857	0.928571	0.0555556	0.0812325	0.166667	0.299065	0.337349	0.388889	0.851064	0.451613	0.625	0.114286	0.588235	0.651363	0.571429	0.536424	0.483871	0.0965517	0.115942	0.267176	0.00365631	0.00227273	0.00383142	0.00405186	0	0	0.190871	0.532847	0.519553	0.0232558	0.0611643	0.328767	0.0304348	0.0211592	0.0273556	0.0135135	0.965517	0.0313726	0.882114	0.529412	0.123239	0.205128	0.0375	0.336745	0.576065	0.490566	0.0628931	0.302817	0.00667302	0.00818331	0.11413	0.705882	0.805556	0.0918367	0.0314359	0.00867679	0.00396301	0.0314465	0.542805	0.435897	0.26614	0.415567	0.19863	0.222222	0.477231	0.859864	0.860696	0.93865	0.691149	0.00544662	0.473684	0.874101	0.377119	0.91129	0.344828	0.826531	0.638756	0.972973	0.603053	0.392387	0.485981	0.607143	0.325	0.708955	0.00917431	0.815789	0.569132	0.70063	0.834711	0.149123	0.910891	0.00486322	0.00363636	0	0.00657895	0.102564	0.0317073	0.125	0.00534759	0.329412	0.44086	0	0.319672	0.737218	0.820019	0.581633	0.138568	0.136527	0.694268	0.675676	0.804348	0.216216	0.0813732	0.515108	0.612069	0.021645	0.824273	0.933594	0.0110375	0.90566	0.0681818	0.00184843	0.0117925	0.932203	0.00795756	0.03	0.945946	0	0.00746269	0.00426439	0.103774	0.721519	0.14123	0.0188679	0.0864553	0.00590319	0.00676819	0.335849	0.0123457	0.0263158	0.411111	0.00879765	0.00332963	0.00506329	0.00352113	0.0972222	0	0.306569	0.680033	0.0761246	0.00865801	0.549101	0.464467	0.449141	0.137255	0.359897	0.393086	0.133848	0.174672	0.256065	0.340909	0.0581818	0.220922	0.220408	0.193966	0.110606	0.0355603	0.785185	0.566502	0.456193	0.949192	0.984615	0.113636	0.485714	0.00834327	0.00641026	0.00258398	0.00506757	0.00442478	0.00149031	0.976923	0.00590551	0.821429	0	0.00321543	0.0072904	0	0.229792	0.891473	0.659459	0.747642	0.88	0.0080148	0.743655	0.805136	0.893236	0.918129	0.846154	0.765244	0.618812	0.198083	0.436893	0.00635786	0.00518135	0.981752	0.880952	0	0.0235294	0.180965	0.576471	0.00357143	0.024	0.0031348	0.00890208	0.00779727	0.00431034	0.0703125	0.00472441	0.0123457	0.0549451	0.004329	0.272727	0.0039604	0.0561056	0.294118	0.00720072	0.00319489	0.0456621	0.00302572	0.00484765	0.194379	0.0302419	0.123644	0.0402415	0.00584795	0	0.00909091	0.00482315	0.00568505	0.00840336	0.886364	0.00763359	0.15	0.00287356	0.00868056	0.886792	0.0326087	0	0	0	0.00451467	0.380368	0.515723	0.866667	0.232099	0.0185449	0.920792	0	0.892086	0.666667	0.949367	0.288189	0.715116	0.944882	0.969697	0.0238095	0.934783	0.969697	0.936508	0.917355	0.915663	0.20339	0.983146	0.958333	0.014218	0.974359	0.980952	0.931035	0.878049	0.0033557	0	0.763636	0.666667	0.822581	0.903226	0.765957	0.88	0.7375	0.801471	0.226121	0.916667	0.119205	0.958204	0.916667	0.923077	1	0.941176	0.863128	0.913717	0.969231	0.897059	0.961538	0.113208	0.941176	0.9	0.00893582	0.280702	0.283721	0.793651	0.986111	0.666667	0.818182	0.991379	0.977778	0.803571	0	0.84	0.836735	0.823529	0.0164271	0.0882353	0.869863	0.00540541	0.949153	0.963158	0.96875	0.00324149	0.0121837	0.00731707	0	0.757634	0	0.00819672	0.00123457	0.0140845	0.0157233	0.00233645	0.00702247	0.00668896	0.245264	0.00747863	0.00851064	0.00842105	0.0144092	0.403933	0.534884	0.76652	0.0155763	0.179104	0.00318471	0.168083	0.394495	0.00240288	0.326316	0.192547	0.909091	0.00556586	0.806636	0.00264901	0.00488599	0.031746	0.824138	0.00491918	0.00478469	0.597015	0	0.103187	0.00483481	0.0158479	0.0821918	0.0932203	0.0803922	0.633663	0.00424328	0.898876	0.228022	0.956958	0.952756	0.970833	0.766954	0	0.00519603	0.0301205	0.0729167	0.0205973	0.00412371	0.00484429	0.299065	0.845528	0.114754	0.00607903	0	0.328571	0.00421687	0.904673	0.920863	0.0179211	0.0103986	0.00366524	0.0127551	0.0298103	0.0294118	0.346154	0.00714286	0.13253	0.876033	0.0149533	0.00114286	0.0053554	0.00533443	0.652632	0.809467	0.781513	0.0041841	0	0.0122926	0.134715	0.809756	0.813953	0.809901	0.813758	0.583333	0.0168856	0.490991	0.942731	0.899408	0.861111	0.0273973	0.892405	0.00561167	0.00175747	0.821429	0.0727273	0.00322061	0.940455	0.85	0.615385	0.829268	0.0625	0.390244	0.778746	0.00787402	0.534884	0.962963	0.131148	0.00368732	0.791667	0.0295567	0.939086	0.00407498	0.0064695	0.946667	0.00464037	0.864463	0.242054	0.0609065	0.00564972	0.18284	0.580902	0.318885	0.00696864	0.398086	0.00775194	0.0519481	0.0714286	0.867647	0.762646	0.716854	0.0266667	0.0740741	0.425743	0.0425139	0.101351	0.728571	0.23913	0.6625	0.0137405	0	0.00331126	0.00724638	0.248768	0.714539	0.273469	0.879747	0.857143	0.00418702	0.0066778	0.461538	0.00310078	0.0166341	0.00471698	0.885714	0.00252951	0.00699301	0.00421348	0.00303721	0	0.0025729	0.914837	0.891599	0.0397176	0.280392	0.926175	0.947368	0.280822	0.95614	0.122449	0.878049	0.819048	0.00287908	0.00699301	0.115942	0.900901	0.32	0.00339847	0.00156495	0.00583245	0.104938	0.00236407	0.00735294	0.004914	0.623932	0.015625	0.00398633	0.362162	0.00935551	0.577561	0.0106383	0.967517	0.00429185	0.00526316	0.111111	0.00371471	0.9475	0.793643	0.857585	0.493625	0.0163361	0.00443131	0.937459	0.910448	0.0128205	0.00468604	0.00234558	0.00568182	0.00171674	0.641026	0.770642	0.807692	0.878261	0.0428254	0.0918142	0.0787004	0.00560748	0.00232019	0.287437	0.332075	0.419244	0.596421	0.0410959	0.160521	0.00398406	0.00506757	0.00463954	0	0	0.00418216	0.0110553	0.866359	0.0111732	0.00511509	0.661538	0.4	0.881956	0.022113	0.00357569	0.00595632	0	0.00727802	0.00572884	0	0.00958466	0.00198939	1	0.312655	0.00386847	0.768293	0.852878	0.789203	0.368788	0.36803	0.473529	0.422297	0.00464396	0.0485855	0.601424	0.305728	0.726751	0.631034	0.93	0.932836	0.875	0.802941	0.194444	0.977528	0.163636	0.939535	0.870397	0.941176	0.755556	0.4875	0.0031881	0.894231	0.0392157	0.5	0.370892	0.0226629	0.8	0.541315	0.691341	0.677966	0.470175	0.142857	0.119888	0.0304818	0.193868	0.00548697	0.0179949	0.0909091	0.271318	0.267442	0.207792	0.954545	0.769231	0.87013	0.950617	0.24	0.603604	0.551724	0.00178253	0.463087	0.61194	0.49273	0.114235	0.0416667	0.541936	0.0689655	0.948276	0.380952	0.00630631	0.00419287	0.813814	0.0513447	0.136738	0.035809	0.00368324	0.00362319	0.0052521	0.00393391	0.781609	0.641667	0.107098	0.00535332	0.00642523	0.00229885	0.976661	0.202186	0.327778	0.00316456	0	0.0147059	0.813559	0.013369	0.00587544	0.00267023	0.0808081	0.886493	0.15625	0.00724638	0.00525624	0.00562852	0.230089	0.00391134	0.0031185	0.0885167	0.00340136	0	0.903509	0.0320542	0.24359	0.012766	0.0560087	0.0668605	0.00105932	0.0104167	0.00932091	0.00970874	0.943376	0.334884	0.741525	0.404925	0.00696517	0.669903	0.19186	0.0201049	0.358543	0.644909	0.87027	0	0.00429017	0.0967742	0.00613497	0.00571726	0.00416956	0.00487805	0.007109	0.0319596	0.616302	0.925523	0.974886	0.545213	0.29661	0.381654	0.0280236	0.107527	0.860759	0.0140515	0.353365	0.00496689	0.0787402	0.290076	0.751012	0.0316092	0.0421687	0.184615	0.00256148	0.952381	0.0572973	0.109557	0.0121766	0.00446429	0.00956429	0.0107527	0.00462963	0.0174216	0.025974	0.00673401	0.00775194	0.237288	0.254902	0.692112	0.00454545	0.222222	0.00163666	0.00454545	0.00710059	0.00598802	0.00543478	0.00655738	0.00618557	0.00183993	0.00298063	0.00262467	0.00211864	0.00121951	0.00348736	0.730253	0.234637	0.0016142	0	0.0277778	0.00960615	0.00399361	0.00269542	0.00670017	0.823737	0.6	0.00481822	0.00773694	0.317295	0.00465116	0.176614	0.400922	0.591985	0.595286	0.551049	0.0338983	0.449303	0.581841	0.568789	0.704663	0.591954	0.34858	0.439655	0.795918	0.715993	0.683019	0.265464	0.499748	0.684918	0.718391	0.662651	0.665895	0.819242	0.396552	0.393118	0.462428	0.248352	0.614802	0.479828	0.195881	0.775354	0.405082	0.230053	0.701105	0.381992	0.191582	0.26881	0.216418	0.696124	0.579365	0.0336459	0.257075	0.692557	0.7	0.659864	0.822011	0.19709	0.268848	0.0949367	0.0943739	0.310811	0.581152	0.053012	0.100665	0.696429	0.0692042	0.531401	0.719027	0.390351	0.691589	0.676	0.0580833	0.250233	0.8	0.847458	0.75122	0.738538	0.659443	0.52	0.725284	0.665775	0.925926	0.387097	0.443038	0.576819	0.533597	0.0165605	0.487437	0.792126	0.757062	0.802158	0.934641	0.591398	0.837838	0.810565	0.748353	0.0885609	0.564516	0.81571	0.809331	0.669421	0.682927	0.40339	0.53125	0.670163	0.587273	0.456274	0.666667	0.723077	0.277778	0.257188	0.464286	0.784141	0.752221	0.688889	0.719388	0.605201	0.581328	0.751037	0.458472	0.517888	0.602694	0.945255	0.803665	0.00411241	0	0.365079	0.412088	0.696629	0.715706	0.72929	0.832055	0.736354	0.455769	0.744715	0.744146	0.932551	0.680777	0.704225	0.392585	0.804348	0.70641	0.0662983	0.702795	0.841379	0.756116	0.788568	0.735458	0.825373	0.772908	0.834988	0.733414	0.805893	0.783217	0.727037	0.733333	0.814863	0.83254	0.800893	0.734973	0.00552486	0.727898	0.524315	0.715262	0.740466	0.728988	0.796143	0.491883	0.740601	0.725371	0.844305	0.671679	0.722932	0.76319	0.751654	0.103143	0.78125	0.824561	0.793634	0.761264	0.772	0.804654	0.827878	0.81717	0.829268	0.00292612	0.00263158	0.0101289	0.111111	0.730643	0.89823	0.327389	0.573723	0.0948905	0.00636943	0.00618429	0.978261	0.178295	0.961039	0.0106952	0.947977	0.13079	0.00288462	0.00485732	0.615132	0.928571	0.716019	0.0436137	0.00522648	0.0515933	0.0128355	0.00524246	0.540816	0.862745	0.839662	0.047619	0.826577	0.00558659	0	0.000957854	0.302326	0.0718954	0.107226	0.398058	0.540816	0.954023	0.00426985	0.00613497	0.00775946	0.964789	1	0.0153374	0.00340136	0.0215827	0.980392	0.248466	0.34874	0.00713267	0.00618557	0.221053	0.00518135	0.0149095	0.00474496	0.00561798	0.003125	0.126044	0.142857	0.476008	0.314981	0.0553506	0.0383673	0.029703	0.209549	0.279783	0.453125	0.00977995	0.00779221	0	0.236994	0.0277778	0.551984	0.0340136	0.0125276	0.171924	0.187614	0.0285714	0.00194742	0.615385	0.415929	0.0281532	0.952941	0.969737	0.00546448	0.00630418	0.0343915	0.361851	0.421053	0.386364	0.00470219	0.022508	0.533333	0.870536	0.471182	0.00446761	0.9375	0.0227273	0.0377358	0.852273	0.00386847	0.0118343	0.00227894	0.91068	0.628495	0.243243	0.00333333	0.128	0.761905	0.913793	0.0178042	0.00644699	0.00465658	0.00581395	0.00812231	0.00361882	0.00254453	0.97561	0.94	0.153153	0.00346741	1	0.00220264	0.604027	0.972067	0.664198	0.837662	0.7408	0.741176	0.0149813	0.838235	0.928571	0.374172	0.345387	0.0970149	0.647059	0.134969	0	0.690184	0.835443	0.959256	0.967963	0.102956	0.345029	0.00352113	0.903226	0.846154	0.0167959	0.00401929	0.00217865	0.0249554	0.0608696	0.93913	0.917431	0.938603	0.908824	0.957143	0.0947368	0.0129032	0	0.00329218	0.00486855	0.00343171	0.0188679	0.0512129	0.0154839	0.0149123	0.342742	0	0.94	0.856209	0.00128205	0.0219436	0.578947	0.0603448	0.00817757	0.892473	0.22069	0.977273	0.0106888	0.938795	0.188679	0.010989	0.00265353	0.0126414	0.145803	0.401674	0.160377	0.495192	0.0454545	0.340659	0.00218818	0.0837989	0.0426471	0.003367	0.0055371	0	0.0716113	0.476277	0.135057	0.214765	0.0559284	0.195697	0.335907	0.930987	0.00433839	0.860825	0.785714	0.804545	0.0130719	0.00505618	0.931035	0.0060307	0.254408	0.00730519	0.00877193	0.00974817	0.0471204	0.0119522	0.00623701	0.012987	0.0125858	0.0132979	0.874372	0.0575049	0.922179	0.714286	0.197531	0.913043	0.0120968	0.345196	0.700787	0.003367	0.0191693	0.444801	0.925697	0.00516351	0.00990099	0.882609	0.839623	0.559586	0.00371747	0.0044757	0.00718133	0.880231	0.90748	0.8	0.175647	0.00765306	0.00371058	0.0224719	0.00278552	0.0555556	0.0153568	0.440546	0.00482759	0.552083	0.346154	0.835821	0.333333	0.0290792	0.00418994	0.00988142	0.243354	0.00598802	0.0764463	0.616471	0.481013	0.933962	0.765116	0.960289	0.0439422	0.037844	0.0102996	0.00755668	0.012	0.00136986	0.00234467	0.743421	0.309735	0.004329	0.0114943	0.0129225	0.0149254	0.289855	0.00374532	0.00204918	0.0104167	0.00394633	0.00715015	0.00338983	0.00429185	0.0162767	0.796407	0.507317	0.0517007	0.352345	0.944444	0.113725	0.047619	0.925466	0.68	0.119015	0.868571	0.945007	0.966667	0.00813008	0.408564	0.00234742	0.00290698	0.011041	0.00505051	0.001221	0.945055	0.976608	0.9	0.904429	0.00557621	0.0740741	0.0961538	0.113636	0.721154	0.0392157	0.26248	0.00607639	0.00961538	0.0487528	0.037296	0.010989	0.00561798	0.363636	0.00259067	0.0122574	0.592289	0.32199	0.378891	0.582915	0.331813	0.114843	0.0753247	0.0286738	0.0215264	0.0618306	0.237288	0.0460993	0.013245	0.00860585	0.00556439	0.841727	0.0066357	0.00277778	0.0645161	0.918868	0.890041	0.878412	0.717172	0.3125	0.384892	0.408284	0.810811	0.00608407	0.0078329	0.262156	0.897959	0.659864	0.00913242	0.019802	0	0.00645161	0.94586	0.00558659	0.00454133	0.0240202	0.970414	0.95625	0.87007	0.927649	0.00324675	0.00535117	0.00968992	0.00594845	0.971831	0.658228	0.105318	0.00350058	0.111111	0.00445104	0.00513699	0	0.00197044	0.0253165	0.115152	0.0335753	0.226306	0.341912	0.0718424	0.214286	0.283124	0.29632	0.57	0.938389	0.0205479	0.00598802	0.00431965	0.796875	0.895349	0.0132231	0.00969305	0.0202703	0.00562193	0.394958	0.7	0.197183	0.105528	0.956522	0.0039267	0.83574	0.0152091	0.629032	0.0160142	0.0128205	0.159204	0.00953679	0.151852	0.0526316	0.0190678	0.0519836	0.0553279	0.177143	0.413919	0.530913	0.439065	0.569231	0.0585997	0.0243902	0.00307692	0.331169	0.00587084	0.153034	0.0840925	0.0446976	0.303815	0.728278	0.936508	0.195757	0.0697674	0.0434783	0.00630252	0.428571	0.956853	0.00436681	0.00395257	0.791667	0.0556553	0.00626174	0.00285714	0.679936	0.0570962	0.00585938	0.0239437	0.00436443	0.00353045	0.00716846	0.014624	0.561644	0.641333	0.475806	0.796407	0.0200946	0.888889	0.241453	0.00379267	0.0340909	0.961268	0.796688	0.710095	0.545455	0.376238	0.00596853	0.0118343	0.102244	0.303714	0.601345	0.677273	0.736	0.520264	0.0656604	0.0123077	0.00503356	0.00634026	0.00534188	0.830986	0.913342	0.00515844	0.194512	0.0126984	0.59539	0.211429	0.00227273	0.00506842	0.0178739	0.00215672	0.00318471	0.00488599	0.00638655	0.946338	0.00470035	0.00655738	0.00204499	0.0061082	0.910891	0.191489	0.756863	0.930599	0.907293	0.00359527	0.925761	0.015748	0.00302376	0.00498753	0.897297	0.0637523	0.00994152	0.00348432	0.896552	0.883295	0.745763	0.581395	0.0611111	0.0387931	0.455192	0.207386	0.704225	0.721311	0.00310284	0.00381679	0.725806	0.0111836	0.00289975	0.716216	0.768817	0.00568182	0.194726	0.193642	0.0139721	0.13381	0.879032	0.145506	0.00178571	0.131915	0.846154	0.871688	0.692641	0.407767	0.012062	0.00559552	0.825617	0.957839	0.834146	0.970822	0.946203	0.0186757	0.0180941	0.00519031	0.0143113	0.19863	0.973451	0.968668	0.974545	0.00635593	0.869988	0.271394	0.0884615	0.892857	0.676471	0	0.00351936	0	0.131907	0.828423	0.008726	0.00565645	0.768551	0.00493097	0.00413907	0.0276817	0.00800801	0.0123457	0.760825	0.953353	0.853571	0.734807	0.00620018	0.0992293	0.610236	0.944882	0.00946372	0.00632111	0.415493	0.578947	0.010846	0.608451	0.00590551	0.963333	0.00436681	0.00448029	0.00426439	0.236301	0.4	0.902691	0.0142857	0.897351	0.00547645	0.00285714	0.915116	0.95	0.00775194	0.00351759	0.0124521	0.0027933	0.00291829	0.00376223	0.00645756	0.00506329	0.00568182	0	0.00725689	0.813953	0.966667	0.82243	0.617949	0.760697	0.00187091	0.00347222	0.7	0.340361	0.023622	0.611339	0.698613	0.399568	0.680556	0.230769	0.567308	0.00583333	0.00356189	0.830508	0.00381194	0.379085	0.244681	0.672646	0.927835	0.941935	0.839858	0.96	0.9	0.969128	0.966019	0.963489	0.00813008	0.757188	0.179487	0.454545	0.398907	0.583333	0.957179	0.839623	0.809917	0.516854	0.0666667	0.00609756	0.00301811	0.016	0.895323	0.394366	0.0735971	0.280576	0.0552546	0.103211	0.114428	0.604046	0.712644	0.077193	0.465409	0.0111023	0.0467675	0.840426	0.766234	0.83045	0.755556	0.833684	0.529101	0.934509	0.389247	0.506944	0.0780952	0.00100908	0.156863	1	0.00224467	0.0839695	0.197232	0.895722	0.825203	0.712766	0.00542005	0.0921659	0.72549	0.692946	0.0331325	0.577287	0.385621	0.904685	0.741935	0.922156	0.819672	0.90604	0.740741	0.59375	0.178082	0.402597	1	0.210098	0.961538	0.351415	0.80456	0.847737	0.504202	0.00194175	0.853448	0.898113	0.985915	0.821739	0.529412	0.783862	0.916667	0.963265	0.588406	0.00970874	0.969072	0.0178571	0.948843	0.919075	0	0.886297	0.867925	0.0236305	0.00332226	0.868132	0.888268	0.937799	0.890736	0.947566	0.972376	0.915663	0.928406	0.235294	0.8	0.969072	0.00538922	0.00241546	0.683673	0.944444	0.78022	0.81457	0.00778968	0.833898	0.520548	0.0524194	0.963585	0.413793	0.00243013	0.011583	0.00448431	0.00339751	0.259494	0.117647	0.3125	0.151079	0.0326087	0.769231	0.853659	0.52	0.950954	0.939394	0.2	0	0.960133	0.902655	0.84127	0.0285714	1	0.00313152	0.865385	0.924162	0.980822	0	0.260274	0.897233	0.0274207	0.00260191	0.0479042	0.782456	0.611111	0.195276	0.018981	0.0163265	0.000959693	0.00842105	0	0.00362319	0.930886	0.217593	0.969231	0.623188	0.123711	0.625	0.75	0.733333	0.431034	0.957627	0.947802	0.113565	0.956522	0.962871	0.421986	0.821429	0.961165	0.0114226	0.650158	0.807692	0.00283286	0.00272727	0.957944	0.94697	0.121118	0.852883	0.0705128	0.0108865	0.892308	0.2	0.0867347	0.00497512	0.00465116	0.00556174	0.8	0.988764	0.958525	0.709677	0.916318	0.00419727	0.0141509	0.0859729	0.00984529	0.604895	0.565282	0.25	0.882353	0.299435	0.184466	0.173913	0.0177839	0.027027	0.24197	0.353448	0.251142	0.144068	0.470833	0.236413	0.126984	0.316901	0.171875	0.0157343	0.0253317	0.167742	0.171828	0.154397	0.374194	0.342183	0.383333	0.0899522	0.0785714	0.047409	0.102767	0.142534	0.162602	0.00441176	0.111208	0.423404	0.00332226	0.973333	0.814103	0.00696864	0.888889	0.00692042	0.00473934	0.00677966	0.00544959	0	0.96129	0.833333	0.954545	0.194805	0.631808	0.532067	0.112045	0.862385	0.904762	0.957261	0.983607	0.0119048	0.606061	0.601896	0.481013	0.00917431	0	0.888372	0.92	0.970588	0.958974	0.831858	0.380952	0.00826446	0.0112	0.00436681	0.921875	0.00367377	0.00489396	0.00806452	0.956175	0.954802	0.873874	0.879518	0.382353	1	0.867647	0.828767	0.777778	0	0	0.101102	0.107362	0.00974026	0.00833333	0.966102	0.974359	0.949438	0.636364	0.927083	0.0682927	0.968858	0.92517	0.958333	0.970588	0.969697	0.46875	0.00943396	0.00361011	0.00649351	0.935583	0.99422	1	0.946309	0.959596	0.977401	0.0843558	0.618182	0.00525624	0	0.775641	0.883721	0.368505	0.666667	0.583333	0.573427	0.292906	0.036855	0.175439	0.00862069	0.815873	0.00978474	0.00247831	0.138528	0.00793651	0.271605	0.0602076	0.00505051	0.9	0.236145	0.0708661	0.465845	0.0526316	0.00692384	0	0.00392157	0	0.00276753	0.870057	0.833333	0.780488	0.00625	0.0176991	0.673469	0.926794	0.52819	0	0.00453515	0.00461894	0	0.978947	0.0192308	0.0190024	0.00757576	0.554348	0.713542	0.908163	0.180952	0.973684	0.104348	0.9375	0.976378	0.193548	1	0.00281096	0.385113	0.248408	0.00568182	0.95098	0.329412	0.0430622	0.387597	0.101266	0.00546448	0.00619195	0.852459	0.902985	0.90625	0.852459	0.675824	0.00503778	0.414286	0.0958904	0.00490196	0.777778	0.837004	0.517647	0.649533	0.405159	0.00373134	0.677298	0.00367647	0.0025974	0.00445434	0	0.00561601	0	0.00321673	0.0059761	0.45218	0.458239	0.0267857	0.2975	0	0.00579374	0.0041841	0.00248139	0.97264	0.00474626	0.00225479	0.00552283	0.00612557	0.00617284	0	0.00465116	0.00257827	0.664286	0.13717	0.279826	0.34127	0.88	0.0132855	0.00255102	0.00648968	0.00852273	0.00930954	0.404321	0.042524	0.00472689	0.680962	0.706806	0.65	0.207951	0.648084	0.913661	0.444509	0.578005	0.642857	0.526839	0.585263	0.454741	0.402062	0.0292268	0.00684932	0.00348028	0	0.814815	0.158824	0.00182815	0.00452489	0.334862	0.229508	0.273913	0.872727	0	0.874459	0.00608273	0.0279835	0.109444	0.00621118	0.027972	0.0136986	0.00967742	0.767036	0.891975	0.0126263	0.02	0.674009	0.00973236	0.00448	0.00618477	0.456245	0.636711	0.0310475	0.0858114	0.00418848	0.00542215	0.010772	0.0128205	0.399361	0.0296736	0.285714	0.343137	0.0408627	0.196412	0.116809	0.243636	0.00301205	0.00564972	0.929577	0.519481	0.0718816	0.00383142	0	0.633929	0.00941915	0.12149	0.164733	0.127273	0.0165289	0.0179257	0.911765	0.330757	0.161249	0.386473	0.065261	0.00336247	0.279279	0.00683928	0.0200803	0.00177936	0.0041866	0.00983607	0.0509554	0.151665	0.0576071	0.00682594	0.0030388	0.00466273	0.000992064	0.00657174	0.0182983	0.0059312	0.629603	0.642857	0.0107378	0.00391773	0.00507442	0.00285714	0.027027	0.478261	0.947368	0.003663	0.00763359	0.00238095	0	0.0304348	0	0.00448431	0.00636943	0.955307	0.510903	1	0.00858369	0.923875	0.0486787	0.166667	0.471033	0.159046	0.177901	0.0161616	0.0583732	0.121609	0.00738916	0.104839	0.0454545	0.00214133	0.00411523	0.0605505	0.0344168	0.0255205	0.229814	0.0255537	0.231414	0.00673924	0.218415	0.650406	0.514563	0.298755	0.5	0.0192308	0.00387347	0.0659026	0.333333	0.548951	0.526316	0.382353	0.192699	0.0562293	0.666667	0.00261324	0.0149626	0.690909	0.594848	0.738916	0.0463576	0.367089	0.664384	0.00169492	0.002772	0.689944	0.771481	0.790769	0.00321543	0.0380488	0.787879	0.00506329	0.0631579	0.209677	0.895833	0.0209205	0.0196078	0.0458981	0.901961	0.783069	0.894628	0.704036	0.690209	0.282828	0.22588	0.0103359	0.0107527	0.0769231	0.64794	0.635593	0.782258	0.232376	0	0.736434	0.915751	0.0203046	0.755102	0.922481	0.938596	0.00305344	0.00725256	0.956647	0.933846	0.932743	0.92	0.00692841	0.00403226	0.00105152	0.00416667	0.00553097	0.317093	0.232759	0.810811	0.0158416	0	0.00352113	0.00951374	0.027933	0.00380517	0	0.977012	0.00441501	0.0024855	0.0195195	0.771186	0.00399467	0	0.00410509	0.207459	0.935764	0.918919	0.977778	0.015625	0.014433	0.00636943	0.351916	0.00900901	0.00347826	0.00640683	0	0	0.00335289	0.00372671	0.560732	0.00340136	0.0758123	0.014437	0.00617284	0.961883	0.15	0.96402	0.827869	0.00870406	0.563518	0.0449023	0.979592	0.84375	0.925926	0.944444	0.731092	0.7	0.004971	0.00315457	0.0031679	0.00535714	0.948052	0.80117	0.559242	0.619403	0.0907912	0.213068	0.24	0.0274684	0.883212	0.913738	0.00955414	0.00438596	0.00862069	0.00621118	0.82716	0.867713	0.458333	0.678832	0.109711	0.773585	0.0296896	0.00210526	0.933921	0.969838	0.72043	0.93712	0.891892	0.695652	0.789757	0.960199	0.0306122	0.0039032	0	0.00684932	0.0582121	0.00378788	0.00426621	0.00212314	0.00321543	0.84472	0.00414938	0.00477327	0.308782	0.862069	0.659091	0	0.00272232	0.032634	0.712951	0.887865	0.67765	0.00997506	0.00818452	0.489796	0	0	0.0932476	0.00347222	0.00672646	0.758497	0.859684	0.808383	0.905048	0.900332	0.712329	0.956522	0.949868	0.0579151	0.0154639	0.00612691	0.00341297	0.00450789	0.863861	0.951333	0	0.00385505	0.00151057	0.0210084	0.00535168	0.0110701	0.000657895	0.00307692	0.951564	0.883436	0.00471143	0.42279	0.845161	0.745826	0.946714	0.935484	0.90942	0.883178	0.140625	0.00483425	0.00733272	0.378952	0.503335	0.37037	0.0165706	0.829716	0.949825	0.0458937	0.00265487	0.957895	0.543478	0.85	0.914798	0.00580616	0.207447	0.905512	0.845946	0.0700637	0.00316706	0.584325	0.591928	0.918919	0.52443	0.926829	0.37027	0.849315	0.846154	0.926948	0.920375	0.886699	0.770423	0.596615	0.869688	0.905303	0.918742	0.0590182	0.0153584	0.530151	0.024207	0.0202703	0.700555	0.777778	0.70662	0.304139	0.166667	0.0408163	0.0363901	0.0100503	0.0840438	0.225859	0.597786	0.693456	0.117754	0.00195122	0.00925926	0.919619	0.0248027	0.00535988	0.0120482	0.00246914	0.00547945	0.00517241	0.012012	0.802326	0.95297	0.525773	0.0105263	0.211329	0.884817	0.453846	0.209302	0.815248	0.852941	0.845902	0.861486	0.0040404	0.00887199	0.848837	0.00361991	0.000943396	0.00522193	0	0.00149365	0.677165	0.00453172	0	0.00581395	0.00297177	0	0.00760679	0.00578035	0.675676	0.0242424	0.451923	0.00248756	0.154116	0.817073	0.894523	0.00980392	0.00271248	0.34275	0.328571	0.048433	0	0.00363636	0.00870647	0.0337079	0.432515	0.269565	0.666667	0.00895522	0.00575816	0	0.947876	0.887967	0.788462	0.102506	0.00881057	0.00521999	0.00343053	0.0051458	0.957516	0.932961	0.0146341	0.00137363	0.00457516	0.00847458	0.447154	0.627628	0.625307	0.00774527	0.00593472	0.00291121	0.00184502	0.695652	0.925267	0.137931	0.0130719	0.00597907	0.00295983	0.0028169	0.00929368	0.00220751	0	0.77551	0.894988	0.848714	0.833476	0.526427	0.00537153	0.00174216	0.00651997	0.930052	0.954472	0.00214592	0.900524	0.00412088	0.00460829	0.954545	0.00529101	0.964602	0.944444	0.00773054	0.04363	0.916667	0	0.00248139	0.918269	0.902256	0.943262	0.863636	0.821429	0.00546448	0.902439	0.808333	0.00877193	0.871429	0.592233	0.726415	0.804878	0.471154	0.981132	0.295533	0.58539	0.511278	0.767327	0.840617	0.51167	0.913706	0.632822	0.417219	0.465517	0.874016	0.0456621	0.0299728	0.00537634	0.00280112	0.888889	0.781991	0.299875	0.697842	0.985915	0.00449775	0.94822	0	0.00228659	0.0138249	0	0.00317965	0.042735	0.00990099	0.0644295	0.220339	0.963068	0.00378072	0	0.0075	0.00377003	0.00746269	0.87156	0.853659	0.411765	0.842839	0.356618	0.235294	0.739454	0.356913	0.00716204	0.511287	0.00704225	0.868009	0.892308	0.972846	0.0198676	0.00548246	0.00155763	0.00792079	0.85	0.868613	0.721429	0.671642	0.244957	0.318182	0.553672	0.0102828	0.677778	0.264803	0.735099	0.804545	0.571429	0.961862	0	0.00316957	0.02	0.00512821	0.00323625	0.00961538	0.00421053	0.938441	0.939732	0.345238	0.0503145	0.820312	0.908197	0.0227273	0.772727	0.320675	0.899841	0.0101266	0.0445719	0.784314	0.0269058	0.946932	0.00831947	0.00380952	0.38191	0.89404	0.895349	0.957516	0.0166667	0.00632911	0.0042735	0.93617	0.8	0.919118	0.00283688	0.0429688	0.00883002	0.00997506	0.0208333	0.00399467	0.198276	0.059633	0.0487805	0.00702988	0	0.0025	0.00993378	0.00353357	0.917431	0.925466	0.0689655	0.00480769	0.00412371	0.460674	0.0501433	0.08159	0.161572	0.00306748	0.9375	0.610998	0.772016	0.9375	0.9375	0.571429	0.0359712	0.00220264	0.00739372	0.0104348	0.00248756	0.950704	0.931298	0.00618375	0.935484	0.964187	0.715789	0.922156	0.109489	0.0105932	0.470588	0.641026	0.0562771	0	0.0294494	0.920705	0.842697	0.99	0.458384	0.84375	0.789091	0.89464	0.0207254	0	0.0677732	0.434783	0.0645161	0.00937082	0.00372717	0.00806452	0.703226	1	0.00179533	0.00229709	0	0	0.954248	0.729592	0.657439	0.00352113	0.181159	0.0207039	0.0222222	0.445396	0.485222	0.108434	0.0616622	0.598848	0.846154	0.90051	0.00817844	0.00738916	0.0104167	0	0.0111111	0.873239	0.333333	0.0133779	0.00177305	0.130081	0.00962052	0.00491308	0.00359712	0.00167785	0.89759	0.777143	0.738318	0.00998004	0.90689	0.772414	0.774648	0.750737	0.9375	0.00675676	0.0901639	0.0150943	0.1	0.912281	0.816327	0.00564972	0	0.00378788	0.025	0.00634921	0.00326087	0.864734	0.15427	0.965654	0.00618047	0.00434153	0.00930233	0.574586	0	0.584746	0.012987	0.960843	0.0112474	0.00682261	0.866667	0.303419	0.533333	0.948052	0.538462	0.00680272	0.147929	0.0128205	0.00643974	0.450382	0.00478927	0.946429	0.931452	0.769231	0.826613	0.788462	0.93038	0.923077	0.00810373	0.974359	0.002331	0.00582524	0.0315789	0.00397088	0.0153374	0.66343	0.00506073	0.966292	0.537313	0.00239234	0.0131579	0.453557	0.5	0.00729927	0.011658	0.00979192	0.0156047	0.0136986	0.00392465	0.00565504	1	0.031556	0.00409836	0.907834	0.623318	0.00787402	0.0165017	0.970238	0.948718	0.196319	0.00456621	0.00395257	0.0429448	0.142857	0.00372208	0.00368324	0.00626959	0.0411899	0.62605	0.608602	0	0.954545	0.927152	0.6	1	0.0870166	0.906178	0.0422961	0.719794	0.78972	0.118363	0.978992	0.106897	0.962963	0.0227027	1	0.0327869	0.669663	0	0.00655022	0.962801	0.961905	0.00713558	0.00403226	0.00625	0.942029	0.00421585	0.00276498	0.0296296	0	0.192509	0.0628931	0.943662	0.0555197	0.0214286	0.00131234	0.00192493	0.913043	0.534483	0.0217391	0.52809	0.00393391	0	0.894737	0.772981	0.886364	0.69556	0.922566	0.00279916	0.397849	0.171123	0.00564972	0.00191939	0.00724638	0.71519	0.816583	0.696078	0.00627615	0.00780142	0.907099	0.0373832	0.954545	0.805556	0.00692384	0.0596591	0.884615	0.00958466	0.0056391	0.00595238	0.669014	0.0108992	0.947368	0.942824	0.05	0.00891266	0.00892061	0.948167	0.035309	0.08	0.591837	0.897959	0.945098	0.663653	0.025641	0.184466	0.480198	0	0.0651261	0.681818	0.160714	0.00533808	0.836158	0.654321	0.117188	0.425926	0.00530504	0.00680272	0.278351	0.940426	0.8	0.876744	0.642857	0.78125	1	0	0.00707547	0.135802	0.00419727	0.00401606	0.0350195	0.794953	0.403306	0.00813008	0.00662252	0.0776471	0	0.171521	0.673913	0.0545455	0.0859375	0.0858779	0.0454545	0.0886699	0.227468	0.0697026	0.0188679	0.398268	0	0.0199005	0.038674	0.295688	0.145374	0.0792793	0.0671141	0.0193237	0.1	0.0101351	0.0222841	0.794326	0.659091	0	0.00212314	0.932203	0.229885	0.254032	0.924242	0.160221	0.646465	0.0959596	0	0.0186916	0	0.00387973	0.00513347	0.0204082	0.00950119	0.00732984	0.227006	0.00409836	0.00631579	0.00852273	0.0350318	0.135952	0.00455466	0.00465116	0.402778	0.00628931	0.00680272	0.0736479	0.850467	0.817259	0.931774	0.920386	0.118182	0.733333	0.248945	0.0142857	0.876623	0.352601	0.944099	0.90378	0.916667	0.984127	0.00420168	0.00358209	0.0169753	0.00202429	0.002849	0.00543478	0.004095	0.00760456	0.0504386	0.01	0.0022831	0.00387597	0.00505476	0.00268097	0.0045045	0.0052356	0.771704	0.848039	0.00998752	0.0105263	0.739837	0.592593	0.00430108	0.00261182	0.00494438	0.00980392	0.00403226	0.0343008	0.376176	0.182464	0.62	0.416422	0.00346021	0.0019084	0.0184615	0.0227273	0.00283768	0.00827423	0.00803674	0.962963	0.0489796	0.18018	0.432	0.0233161	0.0625	0.0208333	0.770039	0.634748	0.900212	0.916418	0.936508	0.866492	0.705736	0.942094	0.866795	0.945205	0.00712106	0.00520156	0.020155	0.0303514	0.00197239	0.00564972	0.00195503	0.838095	0	0	0.653226	0.0094518	0.00407056	0.697789	0.714876	0.0304348	0.025	0.075	0.0160428	0.168478	0.00635593	0.00883652	0.00884956	0.00960769	0.00298507	0.919847	0.00647249	0.0111111	0.00246305	0.00666075	0.00285171	0.24502	0.164596	0.22043	0.15	0.00745157	0	0.00242424	0.00375587	0.166667	0.0153846	0.0950413	0.00214592	0	0.00392157	0.0042735	0.00494438	0.0176406	0.0162338	0.00728863	0.0026178	0.0153994	0.00146199	0.0542056	0.00754717	0.0365034	0.00636042	0.0872483	0.0102639	0.00267738	0.130435	0.00490196	0.00907716	0.0884956	0.0504202	0.761905	0.0816135	0.686679	0.00904393	0.00420168	0.480769	0.00785855	0.592593	0.0215827	0.00848896	0.0132953	0.728448	0.0184502	0.034375	0.0173913	0.00656814	0.409894	0.0023622	0	0.00657895	0.954167	0	0.460317	0.00828729	0.00961538	0.0177815	0.00481928	0.00469484	0.00530888	0.00406504	0.00613497	0.00332226	0.00465116	0.901587	0.688372	0.5	0.00929615	0.00275862	0.00572246	0.00628931	0.0021322	0.00881834	0	0.858824	0.00310318	0.00296736	0.352381	0.00959233	0.881579	0.00671141	0.0028169	0.0169492	0.934783	0.00830565	0.00170358	0.703704	0.892361	0.564014	0.0012987	0.00997506	0.00424628	0.818898	0.0153257	0.0304613	0	0.00500715	0.0145631	0.0028777	0.0163205	0	0.00425532	0	0.0168269	0.2249	0.223464	0.404612	0.00653595	0.0205429	0.103022	0.106312	0.016129	0.00160772	0.109375	0.609375	0	0.0064433	0.00425532	0.00492126	0	0.00251256	0.00166945	0.716535	0.00625652	0.0175	0.506276	0.562201	0.137014	0.00662252	0.00801068	0.735294	0.642655	0.510172	0.502063	0.501859	0.773973	0.200456	0.0136519	0.0301769	0.2	0.306122	0.675676	0.013986	0.918919	0.0047619	0.00333056	0.52551	0.61157	0.647059	0.387334	0.623377	0.513274	0.034296	0.485232	0.63167	0.449416	0.0649351	0.412811	0.436019	0.387324	0.541147	0.411111	0.00490196	0	0.181818	0.0034188	0.0149254	0.762791	0.669329	0.640316	0.919643	0.942308	0.40305	0.396552	0.010101	0.0019861	0.922449	0.034188	0.0559284	0.829787	0.0174465	0.772727	0.00811688	0.0761421	0.392962	0.882883	0.494505	0.917098	0.28022	0.846154	0.00581395	0.00276243	0	0.730769	0.00445236	0.00142857	0.00764818	0.883117	0.794702	0.848485	0.92891	0.964462	0.945455	0.0106667	0.00814332	0.00542299	0.670996	0.0174825	0.111111	0	0.939394	0.956522	0.764706	0.00517404	0.00599101	0.1	0.916667	0.0646388	0.855263	0.00283286	0.00696517	0.259091	0.428571	0.0104439	0.00672646	0.386752	0.539773	0.0589928	0.0144928	0.0485876	0.412186	0.246187	0.0622642	0.607898	0.600583	0.00702576	0.00626305	0.743842	0.746212	0.393204	0.203187	0.220833	0.111111	0.245283	0.00359066	0.00113895	0.0114943	0.490566	0.96063	0.88	0.983051	0.388889	0.974093	0.0627376	0.315385	0.172414	0.0758483	0.834951	0.714286	0.23913	0.166667	0.963415	0.00851064	0.00366838	0.00463822	0.00689655	0.0877193	0.932203	0.923077	0.547619	0.0175439	0.0583942	0.140157	0.537525	0	0.86747	0.98	0.851852	0.808511	0.163793	0.609375	0.0034965	0.824451	0.963661	0.915385	0.00538117	0.00221729	0.00660793	0.0350877	0.816901	0	0.891473	0.926471	0.553846	0.474747	0.85	0.612903	0.875	0.195122	0.952381	0.951807	0.693023	0.925373	0.380952	0.717532	0.82	0.00651466	0.00230947	0.253731	0.00263678	0.00296736	0.815385	0.951219	0.333333	0.66	0.918367	0.847222	0.892405	0.0131471	0.10101	0.288754	0.122302	0.192771	0.733607	0.81039	0.967742	0.92	0.956522	0.915842	0.790698	0.857143	0.897959	0.872727	0.00720906	0.0206939	0.00961538	0.0341463	0.00483092	0.238832	0.105675	0.00699301	0.0486111	0.0390071	0.151335	0.218527	0.797395	0	0	0.020794	0.103896	0	0.763415	0.238636	0.00793651	0.00438596	0.00830368	0.00806452	0.00425532	0.965517	0.376068	0.877193	0.13494	0.0666667	0.842697	0.297753	0.895871	0	0.0224719	0	0.131579	0.935864	0.645161	0.00574713	0.021875	0.00422833	0.708333	0.110472	0.00480769	0.435897	0.944828	0.135135	0.775	0.2	0.333333	0.764706	0.00765864	0.00341006	0.00173611	0.011041	0.00301205	0	0.0120482	0.921569	0	0.00273723	0.00526316	0.003	0.00671141	1	0.897436	0.896552	0.33871	0.953668	0.919355	0	0.0306243	0.00852273	0.886364	0.911765	0.216667	0.700957	0.873563	0.870588	0.0684932	0.180851	0.681818	0.909836	0.961538	0.0588235	0.866667	0.526316	0.884615	0.242503	0.0820513	0.9	0.92	0.923077	0.804348	1	0.882353	0.959184	0.575	0.375	0.5625	0.00555556	0.00377358	0.0176678	0.0344828	0.00271003	0.267857	0.0132275	0.392857	0.0126183	0	0	0.00332447	0.00369004	0.419019	0.00627944	0.0451613	0.0109589	0.00763359	0.55102	0.21542	0.301587	0.396226	0.28629	0.326733	0.0967742	0.0930233	0.00540541	0.00884956	0.0292505	0	0.61157	0.00790514	0.00968188	0.0301508	0.031746	0.272727	0.438655	0.235354	0.0432767	0.290614	0.216216	0	0.00890208	0.836812	0.00757576	0.0035558	0.0046729	0.0046729	0	0.00991501	0.48	0.805556	0.00593472	0.00431034	0.555085	0.0070373	0.942446	0.823529	0.00704225	0.0119332	0.728814	0.0921053	0.453532	0.00430108	0.00769231	0	0.00434783	0.0494253	0.178977	0	0.00629496	0.00497512	0.0243902	0.804762	0.727273	0.0890411	0.484286	0.357737	0.142857	0.198582	0.273239	0.107527	0.454006	0.0560119	0.00485437	0.00625	0.858079	0.890511	0.0474747	0.0465116	0.0405048	0.800518	0.614695	0.684615	0.831579	0.0196078	0.578616	0.926316	0.19214	0.61221	0.491461	0.680217	0.00382555	0	0.00271003	0.487021	0.570248	0.0267062	0.047619	0.951009	0.0491803	0.0031881	0.00713558	0	0.0018622	0.00370714	0	0.00395257	0.0731707	0.810185	0.453608	0.0379464	0.00426743	0.758621	0.41433	0.327869	0.119816	0.0045819	0.186992	0.0143885	0.152941	0.112953	0.589744	0.225225	0.002	0	0.716312	0.00484429	0	0.372028	0.017301	0.214022	0.00713012	0.0386847	0.678571	0.0187019	0.0456491	0.00678733	0.00319149	0.0781387	0.653986	0.00532481	0.0111857	0.00481928	0.445498	0.629921	0	0.00183655	0.882682	0.893333	0.0052687	0.324324	0.0055788	0.00675676	0.00732601	0.361963	0.024911	0.9	0.3375	0.16	0.00303951	0.00546448	0.0357143	0.00854701	0.00335946	0.0188679	0	0.00837989	0.0901099	0.216901	0.166667	0.196364	0.00573888	0.328502	0.0211726	0.810811	0.00522193	0.00610687	0.0289655	0	0	0.210762	1	0.676651	0.820144	0.15625	0.787879	0.00431965	0	0.00631912	0	0.0264026	0.174603	0.130435	0	0.611111	0.0115646	0.00242131	0.00421941	0.0032538	0.0519481	0.00596252	0.00251572	0.607143	0.870833	0.941176	0.44	0.853211	0	0.916143	0.945619	0.972414	0.964361	0.473833	0	0.0037037	0.0581395	0	0.0388889	0.0211416	0.0129032	0.909348	0.953704	0.852941	0.934066	0.954397	0.920863	0.0819672	0.00512821	0.00412088	0.0194004	0.00431655	0	0.94382	0.0378378	0.0271536	0.583026	0.034005	0.97449	0.209719	0.00877193	0.0023015	0.00914634	0.00743494	0.0324748	0.881857	0.860927	0.0602527	0.206349	0.00289855	0	0.00277008	0.00848656	0.850467	0.822727	0.0126263	0.638677	0.554622	0.00394218	0	0.131827	0.102564	0.28536	0.232484	0.18481	0.955224	0.954064	0.977143	0.892601	0.973913	0.963478	0.160221	0.00271003	0.00492126	0.886076	0.883951	0.954274	0	0.893204	0.0385852	0.968504	0.623188	0.217391	0.953947	0.963039	0.94898	0.971765	0.934853	0.673759	0.959016	0.96732	0.935484	0	0.953528	0.692308	0.989796	1	0.970492	0.0127389	0.310782	0	0.954082	0.179396	0.872154	0.00555556	0.919149	0.947368	0.113065	0	0.00387597	0.0144385	0.391304	0.492806	0.00478469	0.00453515	0.0138249	0.200976	0.214876	0.0914286	0.293617	0.485981	0.82906	0.268409	0.118343	0.00471698	0.00238379	0.00531915	0.505587	0.294896	0.863636	0.00527983	0.902628	0.5	0.741071	0.461538	0.298507	0.941176	0.970213	0.967901	0.955556	0	0.768817	0.600733	0.00375235	0.126984	0.00448431	0.00549853	0.0147059	0.957747	0.908867	0.971429	0.1	0.00151976	0.0331492	0.00980392	0.00508906	0.021978	0.820755	0	0.144737	0.00674374	0.00548446	0	0.106667	0.181818	0.00104822	0.651452	0.8511	0.941828	0.935484	0.00154083	0.958333	0.482759	0.00495049	0.00911162	0.0267857	0.0647887	0.878378	0.76087	0.97561	0.634615	0.00630694	0.0234637	0.933333	0.660112	0.398305	0.659091	0.603922	0.166667	0.1875	0.39726	0.0945946	0.0192719	0.612142	0.478261	0	0.00909091	0.597701	0.495885	0.123443	0.293233	0.172414	0.927536	0.768421	0.708333	0.004329	0.00613121	0	0.55102	0.867188	0.47957	0.676259	0.589286	0.833333	0.490385	0.559006	0.485417	0.762658	0.466216	0.666667	0.753799	0.283019	0.827586	0.0526316	0.0398614	0.810909	0.662037	0.615385	0.722222	0.75122	0.0135747	0.699816	0.0045045	0.953757	0.820359	0.854271	0.284946	0.617886	0.859944	0.865546	0.747312	0.845161	0.638532	0.82	0.527778	0.433628	0.95	0.615942	0.08	0.883721	1	0.672619	0.822917	0.966292	0.433735	0.923913	0.196825	0.931298	0.939655	0	0.00627451	0.934509	0.938424	0.774554	0.729167	0.771186	0.787037	0.248677	0.886305	0.249071	0.529412	0.93578	0.926136	0.617391	0.683853	0.781879	0.73995	0.566474	0.849057	0.0930233	0.647059	0.392283	0.492228	0.107573	0.870588	0.86194	0.585616	0.651452	0.945347	0.0826902	0.015625	0.0235756	0.686747	0.920588	0.926966	0.202778	0.90625	0.927835	0.147465	0.255689	0.945652	0.838095	0.0124922	0.00512164	0.0994318	0.777778	0.627737	0.915094	0.453782	0.84127	0.902439	0.00896861	0.00262467	0.00330761	0.88724	0	0.84058	0.768595	0.836735	0.846154	0.237523	0.860587	0.847222	0.644578	0.00808167	0.00476644	0.124611	0.954128	0.927928	0.015748	0.851064	0.95	0.933884	0.962754	0.913043	0.166667	0.00684932	0.958904	0.801242	0.93609	0.942408	0.180556	0.928389	0.00695134	0.00538315	0.613208	0.909341	0.934884	0.84252	0.00591716	0.0021097	0.00389105	0.000859845	0.00604839	0.954984	0.880484	0.862319	0.868421	0.941634	0	0	0	0.00337838	0.35	0.931373	0.950326	0.0805654	0.456912	0.0973451	0.958084	0.945736	0.882353	0.0308571	0	0.00118624	0.921379	0.901593	0.199782	0.210145	0.0069735	0.00681492	0.348378	0.865979	0.101983	0.814727	0.956192	0.809973	0.823256	0.816104	0.282834	0.756677	0.0030426	0.0128617	0.00320285	0.00195312	0.00688468	0.665428	0.806211	0.742898	0.555749	0.977376	0.86506	0.926282	0.106985	0.0105263	0.0794342	0.93998	0.919798	0.601393	0.922175	0.920173	0.921512	0.386207	0.430044	0.492795	0.571965	0.63743	0.527497	0.484081	0.08868	0.0298103	0.936675	0.0401146	0.903893	0.697561	0.920319	0.61435	0.951636	0.917241	0.295828	0.252874	0.0824742	0.145257	0.173422	0.0345238	0.454545	0.236568	0.468627	0.421947	0.369565	0.360092	0.136296	0.0531365	0.0638821	0.0700262	0.100535	0.489266	0.895238	0.500958	0.814815	0.309005	0.869565	0.419458	0.238735	0.666109	0.318735	0.0632716	0.70761	0.678955	0.585209	0.306483	0.240753	0.175657	0.0927835	0.292431	0.363636	0.70297	0.241144	0.0206186	0.80198	0.885029	0.923497	0.887195	0.00681711	0.873859	0.6399	0.852641	0.952934	0.852507	0.936918	0.918862	0.909801	0.932897	0.937614	0.830838	0.00444554	0.0383074	0.00512558	0.918539	0.860192	0.955936	0.911307	0.777671	0.853448	0.662222	0.157775	0.406667	0.744332	0.459384	0.0429303	0.104167	0.00662983	0.879837	0.56103	0.814941	0.773438	0.828836	0.404803	0.0982776	0.00371058	0.895442	0.923228	0.932524	0.963475	0.0983425	0.101336	0.894737	0.831893	0.748588	0.933507	0.902618	0.00594648	0.916	0.826009	0.841509	0.939338	0.923896	0.597701	0.96	0.960486	0.00380711	0.0265645	0.946809	0.939424	0.826804	0.962963	0.911565	0.933735	0.943719	0.969171	0.00378788	0.979167	0.00788436	0.482315	0.0611399	0.900826	0.0184403	0.00343643	0.0822511	0.00603419	0.124576	0.417143	0.820705	0.798021	0.868932	0.00675676	0.00466695	0.944938	0.254355	0.0376214	0.345133	0.0979284	0.00589005	0.157274	0.0119474	0.937107	0.935855	0.938095	0.840853	0.623333	0.0424837	0.310014	0.845013	0.949541	0.818182	0.863162	0.362921	0.964956	0.896552	0.853354	0.838323	0.910317	0.97037	0.952274	0.384921	0.106952	0.271028	0.204148	0.534177	0.545741	0.730818	0.956327	0.965	0.192982	0.162055	0.288828	0.804183	0.22327	0.119266	0.420732	0.545847	0.398431	0.643603	0.251295	0.830348	0.934166	0.297052	0.460294	0.202263	0.858456	0.904025	0.659686	0.114504	0.416404	0.35596	0.270423	0.269608	0.216374	0.452221	0.479791	0.245524	0.531513	0.715501	0.524229	0.235429	0.288703	0.38326	0.262023	0.735409	0.0092264	0.0153257	0.966527	0.0819672	0.938099	0.904427	0.917303	0.937158	0.828571	0.494253	0.933374	0.912162	0.946338	0.925899	0.943133	0.00882825	0.855072	0.815985	0.603774	0.769311	0.783871	0.673445	0.517555	0.526278	0.23628	0.126797	0.881967	0.81137	0.783638	0.0332963	0.842664	0.413143	0.163131	0.921087	0.937423	0.929565	0.926637	0.54963	0.93199	0.932927	0.41954	0.926923	0.96875	0.951702	0.914653	0.912879	0.931507	0.948328	0.0296883	0.00541272	0.00557621	0.0050702	0.0085197	0.0039801	0.00313234	0.00370028	0.00407747	0.0862275	0.840179	0.930897	0.372955	0.965142	0.980871	0.928177	0.274151	0.0214893	0.00501882	0.00492611	0.00521966	0.00904977	0.0125421	0.0194647	0.00383219	0.00473216	0.0136307	0.00274223	0.908257	0.929147	0.71655	0.865306	0.940647	0.47191	0.942466	0.00799166	0.686293	0.176742	0.00330579	0.00396825	0.00656814	0.00443787	0.00398406	0.0439883	0.933443	0.933673	0.943633	0.887424	0.862309	0.936426	0.957555	0.965937	0.925732	0.947802	1	0.00973783	0.83908	0.00572618	0.010989	0.00730282	0.00247934	0.916955	0.850498	0.234783	0.0261194	0.161572	0.00943396	0.84434	0.897959	0.969595	0.893475	0.882812	0.974304	0.975708	0.93731	0.00795756	0.00423617	0.0045045	0.0027027	0.00423729	0.00263158	0.00893855	0.00530035	0.00498753	0.835294	0.00537057	0.00297177	0.00640512	0.0612245	0.848485	0.0361446	0.00152788	0.2775	0.0101868	0.0218978	0.390805	0.0406714	0.310891	0.0567376	0.218045	0.39207	0.362573	0.0751232	0.00225989	0.00535117	0.0214286	0.00431566	0.000770416	0.879383	0.00180995	0.0814815	0.94822	0.961194	0.00982318	0.00415261	0.00455675	1	0.062069	0.289017	0.421569	0.0504202	0.0267296	0.0710383	0.096	0.0798274	0.174679	0.00914634	0.107623	0.00401338	0.00537153	0.829787	0.700787	0.0958231	0.00475059	0.0051458	0.0389462	0.653772	0.806584	0.00646204	0.00743494	0.00648649	0.0158103	0.922659	0.0191458	0.796078	0.309548	0.423823	0.0146678	0.822222	0.808765	0.728814	0.00617708	0.0025	0.89011	0.129129	0.118584	0.00136612	0.00391389	0.853659	0.826772	0.190051	0.0322581	0.168413	0.368056	0.0702479	0.230495	0.17228	0.159137	0.294811	0.212922	0.172662	0.375	0.145833	0.0162338	0.0117035	0.133117	0.0202703	0.978846	0.940909	0.00498615	0.234727	0.291667	0.03125	0.00774527	0.0103189	0.00434546	0.0056338	0.00626959	0.702381	0.00862069	0.00509276	0.869565	0.00270514	0.005	0.00483481	0.150943	0.00909091	0.00482574	0.00389864	0.92126	0.266174	0.372745	0	0.00536193	0.0997831	0.00590842	0.00625	0.00911854	0.00457535	0.422925	0.964286	0.0915354	0.0485437	0.00717489	0.270096	0.851211	0.84607	0.234899	0.0188902	0.912451	0.589744	0.157143	0.125749	0.00900901	0.200516	0.00472813	0.00261506	0.0189189	0.0160772	0.266823	0.0183486	0.0238095	0.401719	0.205414	0.0243094	0.179293	0.129911	0.00629426	0.00699301	0.653465	0.793388	0.886364	0.015015	0.572619	0.639697	0.141232	0.125714	0.771331	0.763127	0.567988	0.939024	0.45	0.587336	0.52576	0.87933	0.118644	0.547112	0.905068	0.0723684	0.115681	0.882653	0.858921	0.44206	0.951268	0.0702193	0.412863	0.805281	0.739008	0.871545	0.757143	0.730769	0.580838	0.189594	0.00925926	0.336657	0.698133	0.683962	0.530864	0.874697	0.923648	0.878519	0.906077	0.00215633	0.736715	0.671053	0.420026	0.218182	0.0241681	0.00758853	0.0384106	0.302556	0.428503	0.308293	0.226829	0.267956	0.054902	0.0512273	0.00336247	0.00856628	0.220621	0.900398	0.938811	0.578788	0.0280112	0.103004	0.0701754	0.00346021	0.179453	0.79085	0.846431	0.775	0.0439158	0.758433	0.914094	0.744889	0.177033	0.0100042	0.00529661	0.0043057	0.0275229	0.628788	0.23879	0.859838	0.0571429	0.276029	0.783673	0.0131926	0.147619	0.0697962	0.39255	0.0387858	0.312299	0.830556	0.00467654	0.672131	0.117647	0.0156951	0.00621118	0.0046875	0.00426439	0.00384615	0.824561	0.945274	0.941824	0.956416	0.128187	0.216773	0.296453	0.199515	0.00599281	0.902792	0.00829384	0.00556793	0.00448431	0.84779	0.907407	0.0202429	0.00689655	0.0524642	0.0412529	0.143253	0.160136	0.0188457	0.415473	0.517241	0.862595	0.00690131	0.96875	0.00451807	0.00941176	0.887043	0.56044	0.139404	0.119318	0.752809	0.00483092	0.00511182	0.932266	0.916505	0.0048583	0.0038835	0.0474138	0.0529954	0.52439	0.763441	0.159596	0.172137	0.185944	0.366197	0.487805	0.569061	0.558442	0.988636	0.150943	0.182353	0.0324074	0.181818	0.862069	0.208333	0.572993	0.135053	0.479263	0.855019	0.622718	0.0638003	0.686275	0.157895	0.884856	0.00602968	0.00493218	0.0853132	0.197952	0.0228758	0.361134	0.0104712	0.00204918	0.544304	0.274074	0.00461361	0.212389	0.75	0.00356295	0.00753012	0.00761421	0.0401003	0.903148	0.739777	0.586207	0.488251	0.727273	0.64	0.736842	0.868852	0.493333	0.0111732	0.00718133	0.0646766	0.00567779	0.899635	1	0.855072	0.23	0.93617	0.00460358	0.872024	0.919959	0.865741	0.9	0.882812	0.927835	0.88375	0.147303	0.958678	0.93578	0.00657895	0.935065	0.00957771	0.758621	0.972826	0.00361011	0.00434311	0.00673401	0.90411	0.0142566	0.050505	0.00541516	0.92487	0.953846	0.885417	0.258727	0.296471	0.00498442	0.00639535	0.00462606	0.914286	0.00469484	1	0.0028777	0.00292398	0.00533689	0.730769	0.120172	0.835821	0.00404858	0.838333	0.268456	0.0218069	0.908795	0.964415	0.96348	0.962112	0.241546	0.182482	0.804598	0.945098	0.235955	0.858586	0.5625	0.721854	0.727848	0.930348	0.958333	0.814493	0	0.207792	0.00674157	0	0.00475939	0.171429	0.00988593	0.00925926	0.0150754	0.871795	0.954835	0.936416	0.960073	0.906685	0.978923	0.94	0.00469684	0.887906	0.938326	0.83125	0.898734	0.841629	0.856928	0.647906	0.368421	0.00634417	0.139535	0.135052	0.87633	0.888889	0.862275	0.972093	0.572333	0.140845	0.849289	0.0314637	0.0052589	0	0.751701	0.918033	0.952381	0.315217	0.973684	0.931707	0.935484	0.903226	0.763158	0.909091	0.181818	0.915888	0.38255	0.00898204	0.912548	0.967213	0.97133	0.94412	0.824561	0.805556	0.954198	0.9375	0.838057	0.0724638	0.00665188	0.0265487	0.0276382	0.725806	0.111111	0.657407	0.181287	0.903226	0.923077	0.214047	0.208333	0.586207	0.904255	0.812903	0.907692	0.947484	0.637931	0.923567	0.794872	0.151515	0.08	0.855556	0.153342	0.0523151	0.615385	0.109195	0.400163	0.0344828	0.03125	0.148571	0.178571	0.0437788	0.0746269	0.432065	0.351351	0.134831	0.321053	0.277277	0.411125	0.183124	0.24359	0.024	1	0.940678	0.610778	0.704104	0.132911	0.0875576	0.450923	0.555556	0.480519	0.395833	0.641379	0.571429	0.525	0.635714	0.425397	0.44403	0.444099	0.565657	0.505263	0.602941	0.0131363	0.568182	0.146727	0.530702	0.00889248	0.122222	0.297619	0.227201	0.492147	0.117647	0.286486	0.0263158	0.144444	0.504505	0.0339623	0.131915	0.195652	0.18424	0.103837	0.262295	0.457256	0.239837
```
